# Metabolic Modeling Elucidates the Transactions in the Rumen Microbiome and the Shifts upon Virome Interactions

**DOI:** 10.1101/703843

**Authors:** Mohammad Mazharul Islam, Samodha C. Fernando, Rajib Saha

**Affiliations:** Department of Chemical and Biomolecular Engineering, University of Nebraska-Lincoln, Lincoln, NE-68588, USA; Department of Animal Science, University of Nebraska-Lincoln, Lincoln, NE-68588, USA

**Keywords:** microbial community, microbiome-virome interaction, rumen, genome-scale metabolic modeling, viral auxiliary metabolic genes

## Abstract

The complex microbial ecosystem within the bovine rumen plays a crucial role in host nutrition, health, and environmental impact. However, little is known about the interactions between the functional entities within the system, which dictates the community structure and functional dynamics and host physiology. With the advancements in high-throughput sequencing and mathematical modeling, *in silico* genome-scale metabolic analysis promises to expand our understanding of the metabolic interplay in the community. In an attempt to understand the interactions between microbial species and the phages inside rumen, a genome-scale metabolic modeling approach was utilized by using key members in the rumen microbiome (a bacteroidete, a firmicute, and an archaeon) and the viral phages associated with them. Individual microbial host models were integrated into a community model using multi-level mathematical frameworks. An elaborate and heuristics-based computational procedure was employed to predict previously-unknown interactions involving the transfer of fatty acids, vitamins, coenzymes, amino acids, and sugars among the community members. While some of these interactions could be inferred by the available multi-omic datasets, our proposed method provides a systemic understanding of why these occur and how these affect the dynamics in a complex microbial ecosystem. To elucidate the functional role of the virome on the microbiome, local alignment search was used to identify the metabolic functions of the viruses associated with the hosts. The incorporation these functions demonstrated the role of viral auxiliary metabolic genes in relaxing the metabolic bottlenecks in the microbial hosts and complementing the inter-species interactions. Finally, a comparative statistical analysis of different biologically significant community fitness criteria identified the variation in flux space and robustness of metabolic capacities of the community members. Our elucidation of metabolite exchange among three members of rumen microbiome shows how their genomic differences and interactions with the viral strains shape up a highly sophisticated metabolic interplay and explains how such interactions across kingdoms can cause metabolic and compositional shifts in the community and affect the health, nutrition, and pathophysiology of the ruminant animal.

## Supplementary Material 1 for "Metabolic Modeling Elucidates the Transactions in the Rumen Microbiome and the Shifts upon Virome Interactions": Supplementary Material 1.xml (part 1 of 2)

```
<?xml version="1.0" encoding="UTF-8"?>
<sbml xmlns="http://www.sbml.org/sbml/level2" level="2" version="1" xmlns:html="http://www.w3.org/1999/xhtml">
<model id="Rfl" name="Ruminococcus flavefaciens_17">
<listOfUnitDefinitions>
	<unitDefinition id="mmol_per_gDW_per_hr">
		<listOfUnits>
			<unit kind="mole" scale="-3"/>
			<unit kind="gram" exponent="-1"/>
			<unit kind="second" multiplier="3600" scale="0" exponent="-1"/>
		</listOfUnits>
	</unitDefinition>
</listOfUnitDefinitions>
<listOfCompartments>
<compartment id="c0" name="Cytosol_0" />
<compartment id="e0" name="Extracellular_0" />
</listOfCompartments>
<listOfSpecies>
<species id="M_cpd00443_c0" name="ABEE[c0]" compartment="c0" charge="-1" boundaryCondition="false"/>

<species id="M_cpd02920_c0" name="2-Amino-4-hydroxy-6-hydroxymethyl-7-8-dihydropteridinediphosphate[c0]" compartment="c0" charge="-2" boundaryCondition="false"/>

<species id="M_cpd00012_c0" name="PPi[c0]" compartment="c0" charge="-3" boundaryCondition="false"/>

<species id="M_cpd00067_c0" name="H+[c0]" compartment="c0" charge="1" boundaryCondition="false"/>

<species id="M_cpd00683_c0" name="Dihydropteroate[c0]" compartment="c0" charge="-1" boundaryCondition="false"/>

<species id="M_cpd00001_c0" name="H2O[c0]" compartment="c0" charge="0" boundaryCondition="false"/>

<species id="M_cpd01759_c0" name="N-Acyl-L-aspartate[c0]" compartment="c0" charge="-2" boundaryCondition="false"/>

<species id="M_cpd00041_c0" name="L-Aspartate[c0]" compartment="c0" charge="-1" boundaryCondition="false"/>

<species id="M_cpd00049_c0" name="Carboxylic acid[c0]" compartment="c0" charge="-1" boundaryCondition="false"/>

<species id="M_cpd00017_c0" name="S-Adenosyl-L-methionine[c0]" compartment="c0" charge="1" boundaryCondition="false"/>

<species id="M_cpd00074_c0" name="S[c0]" compartment="c0" charge="0" boundaryCondition="false"/>

<species id="M_cpd01311_c0" name="Dethiobiotin[c0]" compartment="c0" charge="-1" boundaryCondition="false"/>

<species id="M_cpd00060_c0" name="L-Methionine[c0]" compartment="c0" charge="0" boundaryCondition="false"/>

<species id="M_cpd00104_c0" name="BIOT[c0]" compartment="c0" charge="-1" boundaryCondition="false"/>

<species id="M_cpd03091_c0" name="5'-Deoxyadenosine[c0]" compartment="c0" charge="0" boundaryCondition="false"/>

<species id="M_cpd00947_c0" name="LacCer[c0]" compartment="c0" charge="0" boundaryCondition="false"/>

<species id="M_cpd00108_c0" name="Galactose[c0]" compartment="c0" charge="0" boundaryCondition="false"/>

<species id="M_cpd00878_c0" name="Glucocerebroside[c0]" compartment="c0" charge="0" boundaryCondition="false"/>

<species id="M_cpd00022_c0" name="Acetyl-CoA[c0]" compartment="c0" charge="-4" boundaryCondition="false"/>

<species id="M_cpd00054_c0" name="L-Serine[c0]" compartment="c0" charge="0" boundaryCondition="false"/>

<species id="M_cpd00010_c0" name="CoA[c0]" compartment="c0" charge="-4" boundaryCondition="false"/>

<species id="M_cpd00722_c0" name="O-Acetyl-L-serine[c0]" compartment="c0" charge="0" boundaryCondition="false"/>

<species id="M_cpd00002_c0" name="ATP[c0]" compartment="c0" charge="-3" boundaryCondition="false"/>

<species id="M_cpd00046_c0" name="CMP[c0]" compartment="c0" charge="-2" boundaryCondition="false"/>

<species id="M_cpd00008_c0" name="ADP[c0]" compartment="c0" charge="-2" boundaryCondition="false"/>

<species id="M_cpd00096_c0" name="CDP[c0]" compartment="c0" charge="-2" boundaryCondition="false"/>

<species id="M_cpd00037_c0" name="UDP-N-acetylglucosamine[c0]" compartment="c0" charge="-2" boundaryCondition="false"/>

<species id="M_cpd03494_c0" name="Undecaprenyl-diphospho-N-acetylmuramoyl-L-alanyl-D-glutamyl-meso-2-6-diaminopimeloyl-D-alanyl-D-alanine[c0]" compartment="c0" charge="-4" boundaryCondition="false"/>

<species id="M_cpd00014_c0" name="UDP[c0]" compartment="c0" charge="-2" boundaryCondition="false"/>

<species id="M_cpd03495_c0" name="Undecaprenyl-diphospho-N-acetylmuramoyl--N-acetylglucosamine-L-ala-D-glu-meso-2-6-diaminopimeloyl-D-ala-D-ala[c0]" compartment="c0" charge="-4" boundaryCondition="false"/>

<species id="M_cpd00658_c0" name="Isochorismate[c0]" compartment="c0" charge="-2" boundaryCondition="false"/>

<species id="M_cpd00020_c0" name="Pyruvate[c0]" compartment="c0" charge="-1" boundaryCondition="false"/>

<species id="M_cpd02566_c0" name="2,3-Dihydroxy-2,3-dihydrobenzoate[c0]" compartment="c0" charge="-1" boundaryCondition="false"/>

<species id="M_cpd11440_c0" name="fa6[c0]" compartment="c0" charge="-1" boundaryCondition="false"/>

<species id="M_cpd00018_c0" name="AMP[c0]" compartment="c0" charge="-2" boundaryCondition="false"/>

<species id="M_cpd11441_c0" name="fa6coa[c0]" compartment="c0" charge="-3" boundaryCondition="false"/>

<species id="M_cpd00083_c0" name="GDP-mannose[c0]" compartment="c0" charge="-2" boundaryCondition="false"/>

<species id="M_cpd00900_c0" name="GDP-4-dehydro-D-rhamnose[c0]" compartment="c0" charge="-2" boundaryCondition="false"/>

<species id="M_cpd00137_c0" name="Citrate[c0]" compartment="c0" charge="-3" boundaryCondition="false"/>

<species id="M_cpd00260_c0" name="Isocitrate[c0]" compartment="c0" charge="-3" boundaryCondition="false"/>

<species id="M_cpd01140_c0" name="UDP-apiose[c0]" compartment="c0" charge="-2" boundaryCondition="false"/>

<species id="M_cpd02807_c0" name="Cosmetin[c0]" compartment="c0" charge="0" boundaryCondition="false"/>

<species id="M_cpd02952_c0" name="Apiin[c0]" compartment="c0" charge="0" boundaryCondition="false"/>

<species id="M_cpd00039_c0" name="L-Lysine[c0]" compartment="c0" charge="1" boundaryCondition="false"/>

<species id="M_cpd00011_c0" name="CO2[c0]" compartment="c0" charge="0" boundaryCondition="false"/>

<species id="M_cpd01155_c0" name="Cadaverine[c0]" compartment="c0" charge="2" boundaryCondition="false"/>

<species id="M_cpd11466_c0" name="Myristoyl-ACP[c0]" compartment="c0" charge="-2" boundaryCondition="false"/>

<species id="M_cpd01695_c0" name="Myristoyl-CoA[c0]" compartment="c0" charge="-4" boundaryCondition="false"/>

<species id="M_cpd11493_c0" name="ACP[c0]" compartment="c0" charge="-2" boundaryCondition="false"/>

<species id="M_cpd00003_c0" name="NAD[c0]" compartment="c0" charge="-1" boundaryCondition="false"/>

<species id="M_cpd08739_c0" name="trans-2-Methyl-5-isopropylhexa-2,5-dienal[c0]" compartment="c0" charge="0" boundaryCondition="false"/>

<species id="M_cpd00004_c0" name="NADH[c0]" compartment="c0" charge="-2" boundaryCondition="false"/>

<species id="M_cpd08740_c0" name="trans-2-Methyl-5-isopropylhexa-2,5-dienoic acid[c0]" compartment="c0" charge="-1" boundaryCondition="false"/>

<species id="M_cpd17042_c0" name="DNA replication[c0]" compartment="c0" charge="0" boundaryCondition="false"/>

<species id="M_cpd11492_c0" name="Malonyl-acyl-carrierprotein-[c0]" compartment="c0" charge="-2" boundaryCondition="false"/>

<species id="M_cpd11528_c0" name="7-methyl-octanoyl-ACP[c0]" compartment="c0" charge="-1" boundaryCondition="false"/>

<species id="M_cpd11529_c0" name="9-methyl-3-oxo-decanoyl-ACP[c0]" compartment="c0" charge="-1" boundaryCondition="false"/>

<species id="M_cpd03187_c0" name="Oxalosuccinate[c0]" compartment="c0" charge="-3" boundaryCondition="false"/>

<species id="M_cpd00024_c0" name="2-Oxoglutarate[c0]" compartment="c0" charge="-2" boundaryCondition="false"/>

<species id="M_cpd00009_c0" name="Phosphate[c0]" compartment="c0" charge="-2" boundaryCondition="false"/>

<species id="M_cpd00246_c0" name="Inosine[c0]" compartment="c0" charge="0" boundaryCondition="false"/>

<species id="M_cpd00226_c0" name="HYXN[c0]" compartment="c0" charge="0" boundaryCondition="false"/>

<species id="M_cpd00475_c0" name="Ribose 1-phosphate[c0]" compartment="c0" charge="-2" boundaryCondition="false"/>

<species id="M_cpd15688_c0" name="CDP-1,2-diisohexadecanoylglycerol[c0]" compartment="c0" charge="-2" boundaryCondition="false"/>

<species id="M_cpd15694_c0" name="Diisohexadecanoylphosphatidylserine[c0]" compartment="c0" charge="-2" boundaryCondition="false"/>

<species id="M_cpd11589_c0" name="gly-asp-L[c0]" compartment="c0" charge="-1" boundaryCondition="false"/>

<species id="M_cpd00033_c0" name="Glycine[c0]" compartment="c0" charge="0" boundaryCondition="false"/>

<species id="M_cpd02519_c0" name="Guanidinoethyl methyl phosphate[c0]" compartment="c0" charge="0" boundaryCondition="false"/>

<species id="M_cpd02744_c0" name="N'-Phosphoguanidinoethyl methyl phosphate[c0]" compartment="c0" charge="-2" boundaryCondition="false"/>

<species id="M_cpd00206_c0" name="dCMP[c0]" compartment="c0" charge="-2" boundaryCondition="false"/>

<species id="M_cpd00533_c0" name="dCDP[c0]" compartment="c0" charge="-2" boundaryCondition="false"/>

<species id="M_cpd02227_c0" name="S-Ribosylhomocysteine[c0]" compartment="c0" charge="0" boundaryCondition="false"/>

<species id="M_cpd00135_c0" name="Homocysteine[c0]" compartment="c0" charge="0" boundaryCondition="false"/>

<species id="M_cpd08636_c0" name="4-5-dihydroxy-2-3-pentanedione[c0]" compartment="c0" charge="0" boundaryCondition="false"/>

<species id="M_cpd00032_c0" name="Oxaloacetate[c0]" compartment="c0" charge="-2" boundaryCondition="false"/>

<species id="M_cpd00068_c0" name="ITP[c0]" compartment="c0" charge="-3" boundaryCondition="false"/>

<species id="M_cpd00061_c0" name="Phosphoenolpyruvate[c0]" compartment="c0" charge="-3" boundaryCondition="false"/>

<species id="M_cpd00090_c0" name="IDP[c0]" compartment="c0" charge="-2" boundaryCondition="false"/>

<species id="M_cpd00070_c0" name="Malonyl-CoA[c0]" compartment="c0" charge="-5" boundaryCondition="false"/>

<species id="M_cpd02375_c0" name="Adenylosuccinate[c0]" compartment="c0" charge="-4" boundaryCondition="false"/>

<species id="M_cpd00106_c0" name="Fumarate[c0]" compartment="c0" charge="-2" boundaryCondition="false"/>

<species id="M_cpd00052_c0" name="CTP[c0]" compartment="c0" charge="-3" boundaryCondition="false"/>

<species id="M_cpd00084_c0" name="L-Cysteine[c0]" compartment="c0" charge="0" boundaryCondition="false"/>

<species id="M_cpd02201_c0" name="4-phosphopantothenate[c0]" compartment="c0" charge="-3" boundaryCondition="false"/>

<species id="M_cpd02666_c0" name="(R)-4'-Phosphopantothenoyl-L-cysteine[c0]" compartment="c0" charge="-3" boundaryCondition="false"/>

<species id="M_cpd00026_c0" name="UDP-glucose[c0]" compartment="c0" charge="-2" boundaryCondition="false"/>

<species id="M_cpd00144_c0" name="UDPglucuronate[c0]" compartment="c0" charge="-3" boundaryCondition="false"/>

<species id="M_cpd00023_c0" name="L-Glutamate[c0]" compartment="c0" charge="-1" boundaryCondition="false"/>

<species id="M_cpd02097_c0" name="L-Glutamyl 5-phosphate[c0]" compartment="c0" charge="-2" boundaryCondition="false"/>

<species id="M_cpd00201_c0" name="10-Formyltetrahydrofolate[c0]" compartment="c0" charge="-2" boundaryCondition="false"/>

<species id="M_cpd03524_c0" name="10-Formyl-THF-L-glutamate[c0]" compartment="c0" charge="-3" boundaryCondition="false"/>

<species id="M_cpd00477_c0" name="N-Acetyl-L-glutamate[c0]" compartment="c0" charge="-2" boundaryCondition="false"/>

<species id="M_cpd11503_c0" name="6-methyl-octanoyl-ACP[c0]" compartment="c0" charge="-1" boundaryCondition="false"/>

<species id="M_cpd11504_c0" name="8-methyl-3-oxo-decanoyl-ACP[c0]" compartment="c0" charge="-1" boundaryCondition="false"/>

<species id="M_cpd00072_c0" name="D-fructose-6-phosphate[c0]" compartment="c0" charge="-2" boundaryCondition="false"/>

<species id="M_cpd00290_c0" name="D-fructose-1,6-bisphosphate[c0]" compartment="c0" charge="-4" boundaryCondition="false"/>

<species id="M_cpd04097_c0" name="Pb[c0]" compartment="c0" charge="2" boundaryCondition="false"/>

<species id="M_cpd04097_e0" name="Pb[e0]" compartment="e0" charge="2" boundaryCondition="false"/>
<species id="M_cpd04097_b" name="Pb[e0]_b" compartment="e0" charge="2" boundaryCondition="true"/>
<species id="M_cpd00311_c0" name="Guanosine[c0]" compartment="c0" charge="0" boundaryCondition="false"/>

<species id="M_cpd00013_c0" name="NH3[c0]" compartment="c0" charge="1" boundaryCondition="false"/>

<species id="M_cpd01217_c0" name="Xanthosine[c0]" compartment="c0" charge="0" boundaryCondition="false"/>

<species id="M_cpd15540_c0" name="Phosphatidylglycerol dioctadecanoyl[c0]" compartment="c0" charge="-1" boundaryCondition="false"/>

<species id="M_cpd00100_c0" name="Glycerol[c0]" compartment="c0" charge="0" boundaryCondition="false"/>

<species id="M_cpd15793_c0" name="Stearoylcardiolipin (B. subtilis)[c0]" compartment="c0" charge="-2" boundaryCondition="false"/>

<species id="M_cpd00807_c0" name="L-histidinol-phosphate[c0]" compartment="c0" charge="-1" boundaryCondition="false"/>

<species id="M_cpd00930_c0" name="imidazole acetol-phosphate[c0]" compartment="c0" charge="-2" boundaryCondition="false"/>

<species id="M_cpd00007_c0" name="O2[c0]" compartment="c0" charge="0" boundaryCondition="false"/>

<species id="M_cpd00025_c0" name="H2O2[c0]" compartment="c0" charge="0" boundaryCondition="false"/>

<species id="M_cpd11540_c0" name="13-methyl-tetra-decanoyl-ACP[c0]" compartment="c0" charge="-2" boundaryCondition="false"/>

<species id="M_cpd11541_c0" name="15-methyl-3-oxo-hexa-decanoyl-ACP[c0]" compartment="c0" charge="-1" boundaryCondition="false"/>

<species id="M_cpd00080_c0" name="Glycerol-3-phosphate[c0]" compartment="c0" charge="-2" boundaryCondition="false"/>

<species id="M_cpd15686_c0" name="CDP-1,2-diisopentadecanoylglycerol[c0]" compartment="c0" charge="-2" boundaryCondition="false"/>

<species id="M_cpd15719_c0" name="Diisopentadecanoylphosphatidylglycerophosphate[c0]" compartment="c0" charge="-2" boundaryCondition="false"/>

<species id="M_cpd15682_c0" name="1,2-diisohexadecanoyl-sn-glycerol 3-phosphate[c0]" compartment="c0" charge="-1" boundaryCondition="false"/>

<species id="M_cpd00112_c0" name="CMP-N-acetylneuraminate[c0]" compartment="c0" charge="-2" boundaryCondition="false"/>

<species id="M_cpd03658_c0" name="GT1a[c0]" compartment="c0" charge="-3" boundaryCondition="false"/>

<species id="M_cpd03659_c0" name="GQ1[c0]" compartment="c0" charge="-4" boundaryCondition="false"/>

<species id="M_cpd00113_c0" name="Isopentenyldiphosphate[c0]" compartment="c0" charge="-2" boundaryCondition="false"/>

<species id="M_cpd00350_c0" name="Farnesyldiphosphate[c0]" compartment="c0" charge="-2" boundaryCondition="false"/>

<species id="M_cpd00289_c0" name="Geranylgeranyl diphosphate[c0]" compartment="c0" charge="-2" boundaryCondition="false"/>

<species id="M_cpd00171_c0" name="D-Ribulose5-phosphate[c0]" compartment="c0" charge="-2" boundaryCondition="false"/>

<species id="M_cpd00047_c0" name="Formate[c0]" compartment="c0" charge="-1" boundaryCondition="false"/>

<species id="M_cpd11225_c0" name="3-4-dihydroxy-2-butanone4-phosphate[c0]" compartment="c0" charge="-2" boundaryCondition="false"/>

<species id="M_cpd11536_c0" name="11-methyl-dodecanoyl-ACP[c0]" compartment="c0" charge="-1" boundaryCondition="false"/>

<species id="M_cpd11537_c0" name="13-methyl-3-oxo-tetra-decanoyl-ACP[c0]" compartment="c0" charge="-1" boundaryCondition="false"/>

<species id="M_cpd00342_c0" name="N-Acetylornithine[c0]" compartment="c0" charge="0" boundaryCondition="false"/>

<species id="M_cpd00064_c0" name="Ornithine[c0]" compartment="c0" charge="1" boundaryCondition="false"/>

<species id="M_cpd11421_c0" name="trdrd[c0]" compartment="c0" charge="0" boundaryCondition="false"/>

<species id="M_cpd00356_c0" name="dCTP[c0]" compartment="c0" charge="-3" boundaryCondition="false"/>

<species id="M_cpd11420_c0" name="trdox[c0]" compartment="c0" charge="0" boundaryCondition="false"/>

<species id="M_cpd00585_c0" name="Creatinine[c0]" compartment="c0" charge="0" boundaryCondition="false"/>

<species id="M_cpd01679_c0" name="N-Methylhydantoin[c0]" compartment="c0" charge="0" boundaryCondition="false"/>

<species id="M_cpd00208_c0" name="LACT[c0]" compartment="c0" charge="0" boundaryCondition="false"/>

<species id="M_cpd00027_c0" name="D-Glucose[c0]" compartment="c0" charge="0" boundaryCondition="false"/>

<species id="M_cpd00147_c0" name="5-Methylthioadenosine[c0]" compartment="c0" charge="0" boundaryCondition="false"/>

<species id="M_cpd00128_c0" name="Adenine[c0]" compartment="c0" charge="0" boundaryCondition="false"/>

<species id="M_cpd01981_c0" name="5-Methylthio-D-ribose[c0]" compartment="c0" charge="0" boundaryCondition="false"/>

<species id="M_cpd15685_c0" name="CDP-1,2-diisotetradecanoylglycerol[c0]" compartment="c0" charge="-2" boundaryCondition="false"/>

<species id="M_cpd15691_c0" name="Diisotetradecanoylphosphatidylserine[c0]" compartment="c0" charge="-2" boundaryCondition="false"/>

<species id="M_cpd12232_c0" name="Nucleoside phosphate[c0]" compartment="c0" charge="-1" boundaryCondition="false"/>

<species id="M_cpd00354_c0" name="NDP[c0]" compartment="c0" charge="-2" boundaryCondition="false"/>

<species id="M_cpd00162_c0" name="Aminoethanol[c0]" compartment="c0" charge="1" boundaryCondition="false"/>

<species id="M_cpd00071_c0" name="Acetaldehyde[c0]" compartment="c0" charge="0" boundaryCondition="false"/>

<species id="M_cpd00519_c0" name="D-methylmalonyl-CoA[c0]" compartment="c0" charge="-5" boundaryCondition="false"/>

<species id="M_cpd00086_c0" name="Propionyl-CoA[c0]" compartment="c0" charge="-4" boundaryCondition="false"/>

<species id="M_cpd04393_c0" name="2-Hydroxy-6-oxo-octa-2,4-dienoate[c0]" compartment="c0" charge="-1" boundaryCondition="false"/>

<species id="M_cpd00141_c0" name="Propionate[c0]" compartment="c0" charge="-1" boundaryCondition="false"/>

<species id="M_cpd00461_c0" name="Oxopent-4-enoate[c0]" compartment="c0" charge="-1" boundaryCondition="false"/>

<species id="M_cpd00236_c0" name="D-Erythrose4-phosphate[c0]" compartment="c0" charge="-2" boundaryCondition="false"/>

<species id="M_cpd02147_c0" name="4-Phosphoerythronate[c0]" compartment="c0" charge="-3" boundaryCondition="false"/>

<species id="M_cpd00012_e0" name="PPi[e0]" compartment="e0" charge="-3" boundaryCondition="false"/>
<species id="M_cpd00012_b" name="PPi[e0]_b" compartment="e0" charge="-3" boundaryCondition="true"/>
<species id="M_cpd00067_e0" name="H+[e0]" compartment="e0" charge="1" boundaryCondition="false"/>
<species id="M_cpd00067_b" name="H+[e0]_b" compartment="e0" charge="1" boundaryCondition="true"/>
<species id="M_cpd00810_c0" name="Orotidylic acid[c0]" compartment="c0" charge="-3" boundaryCondition="false"/>

<species id="M_cpd00091_c0" name="UMP[c0]" compartment="c0" charge="-2" boundaryCondition="false"/>

<species id="M_cpd02654_c0" name="4-Methyl-5--2-phosphoethyl-thiazole[c0]" compartment="c0" charge="-2" boundaryCondition="false"/>

<species id="M_cpd02894_c0" name="4-Amino-2-methyl-5-diphosphomethylpyrimidine[c0]" compartment="c0" charge="-2" boundaryCondition="false"/>

<species id="M_cpd00793_c0" name="Thiamine phosphate[c0]" compartment="c0" charge="-1" boundaryCondition="false"/>

<species id="M_cpd00118_c0" name="Putrescine[c0]" compartment="c0" charge="2" boundaryCondition="false"/>

<species id="M_cpd00006_c0" name="NADP[c0]" compartment="c0" charge="-3" boundaryCondition="false"/>

<species id="M_cpd00345_c0" name="5-Methyltetrahydrofolate[c0]" compartment="c0" charge="-2" boundaryCondition="false"/>

<species id="M_cpd00005_c0" name="NADPH[c0]" compartment="c0" charge="-4" boundaryCondition="false"/>

<species id="M_cpd00125_c0" name="5-10-Methylenetetrahydrofolate[c0]" compartment="c0" charge="-2" boundaryCondition="false"/>

<species id="M_cpd00424_c0" name="Cystathionine[c0]" compartment="c0" charge="0" boundaryCondition="false"/>

<species id="M_cpd00019_c0" name="S-Adenosyl-homocysteine[c0]" compartment="c0" charge="0" boundaryCondition="false"/>

<species id="M_cpd02738_c0" name="5-Methyltetrahydropteroyltri-L-glutamate[c0]" compartment="c0" charge="-4" boundaryCondition="false"/>

<species id="M_cpd02555_c0" name="Tetrahydropteroyltri-L-glutamate[c0]" compartment="c0" charge="-4" boundaryCondition="false"/>

<species id="M_cpd01030_e0" name="Salicin[e0]" compartment="e0" charge="0" boundaryCondition="false"/>
<species id="M_cpd01030_b" name="Salicin[e0]_b" compartment="e0" charge="0" boundaryCondition="true"/>
<species id="M_cpd03698_c0" name="Salicin-6P[c0]" compartment="c0" charge="-2" boundaryCondition="false"/>

<species id="M_cpd11573_c0" name="Octodecanoyl-ACP[c0]" compartment="c0" charge="-2" boundaryCondition="false"/>

<species id="M_cpd00327_c0" name="strcoa[c0]" compartment="c0" charge="-4" boundaryCondition="false"/>

<species id="M_cpd11437_c0" name="fa3coa[c0]" compartment="c0" charge="-3" boundaryCondition="false"/>

<species id="M_cpd02210_c0" name="Indoleglycerol phosphate[c0]" compartment="c0" charge="-2" boundaryCondition="false"/>

<species id="M_cpd00102_c0" name="Glyceraldehyde3-phosphate[c0]" compartment="c0" charge="-2" boundaryCondition="false"/>

<species id="M_cpd00359_c0" name="indol[c0]" compartment="c0" charge="0" boundaryCondition="false"/>

<species id="M_cpd00330_c0" name="Dihydrofolate[c0]" compartment="c0" charge="-2" boundaryCondition="false"/>

<species id="M_cpd02046_c0" name="10-Formyldihydrofolate[c0]" compartment="c0" charge="-2" boundaryCondition="false"/>

<species id="M_cpd15605_c0" name="Gly-Phe[c0]" compartment="c0" charge="0" boundaryCondition="false"/>

<species id="M_cpd00066_c0" name="L-Phenylalanine[c0]" compartment="c0" charge="0" boundaryCondition="false"/>

<species id="M_cpd01977_c0" name="4-Phospho-L-aspartate[c0]" compartment="c0" charge="-2" boundaryCondition="false"/>

<species id="M_cpd00395_c0" name="L-Cysteate[c0]" compartment="c0" charge="-1" boundaryCondition="false"/>

<species id="M_cpd00210_c0" name="Taurine[c0]" compartment="c0" charge="0" boundaryCondition="false"/>

<species id="M_cpd00129_e0" name="L-Proline[e0]" compartment="e0" charge="0" boundaryCondition="false"/>
<species id="M_cpd00129_b" name="L-Proline[e0]_b" compartment="e0" charge="0" boundaryCondition="true"/>
<species id="M_cpd00971_e0" name="Na+[e0]" compartment="e0" charge="1" boundaryCondition="false"/>
<species id="M_cpd00971_b" name="Na+[e0]_b" compartment="e0" charge="1" boundaryCondition="true"/>
<species id="M_cpd00129_c0" name="L-Proline[c0]" compartment="c0" charge="0" boundaryCondition="false"/>

<species id="M_cpd00971_c0" name="Na+[c0]" compartment="c0" charge="1" boundaryCondition="false"/>

<species id="M_cpd15523_c0" name="1,2-ditetradec-7-enoyl-sn-glycerol 3-phosphate[c0]" compartment="c0" charge="-1" boundaryCondition="false"/>

<species id="M_cpd15422_c0" name="CDP-1,2-ditetradec-7-enoylglycerol[c0]" compartment="c0" charge="-2" boundaryCondition="false"/>

<species id="M_cpd11464_c0" name="Butyryl-ACP[c0]" compartment="c0" charge="-2" boundaryCondition="false"/>

<species id="M_cpd11486_c0" name="3-Oxohexanoyl-[acp][c0]" compartment="c0" charge="-2" boundaryCondition="false"/>

<species id="M_cpd00179_c0" name="Maltose[c0]" compartment="c0" charge="0" boundaryCondition="false"/>

<species id="M_cpd01399_c0" name="Maltotetraose[c0]" compartment="c0" charge="0" boundaryCondition="false"/>

<species id="M_cpd15495_c0" name="Maltopentaose[c0]" compartment="c0" charge="0" boundaryCondition="false"/>

<species id="M_cpd01012_c0" name="Cd2+[c0]" compartment="c0" charge="2" boundaryCondition="false"/>

<species id="M_cpd01012_e0" name="Cd2+[e0]" compartment="e0" charge="2" boundaryCondition="false"/>
<species id="M_cpd01012_b" name="Cd2+[e0]_b" compartment="e0" charge="2" boundaryCondition="true"/>
<species id="M_cpd00268_c0" name="H2S2O3[c0]" compartment="c0" charge="-1" boundaryCondition="false"/>

<species id="M_cpd00029_c0" name="Acetate[c0]" compartment="c0" charge="-1" boundaryCondition="false"/>

<species id="M_cpd00081_c0" name="Sulfite[c0]" compartment="c0" charge="-1" boundaryCondition="false"/>

<species id="M_cpd00053_c0" name="L-Glutamine[c0]" compartment="c0" charge="0" boundaryCondition="false"/>

<species id="M_cpd00132_c0" name="L-Asparagine[c0]" compartment="c0" charge="0" boundaryCondition="false"/>

<species id="M_cpd15423_c0" name="CDP-1,2-ditetradecanoylglycerol[c0]" compartment="c0" charge="-2" boundaryCondition="false"/>

<species id="M_cpd15553_c0" name="phosphatidylserine ditetradecanoyl[c0]" compartment="c0" charge="-2" boundaryCondition="false"/>

<species id="M_cpd00635_e0" name="Cbl[e0]" compartment="e0" charge="2" boundaryCondition="false"/>
<species id="M_cpd00635_b" name="Cbl[e0]_b" compartment="e0" charge="2" boundaryCondition="true"/>
<species id="M_cpd00635_c0" name="Cbl[c0]" compartment="c0" charge="2" boundaryCondition="false"/>

<species id="M_cpd15418_c0" name="CDP-1,2-dihexadec-9-enoylglycerol[c0]" compartment="c0" charge="-2" boundaryCondition="false"/>

<species id="M_cpd15556_c0" name="phosphatidylserine dihexadec-9-enoyl[c0]" compartment="c0" charge="-2" boundaryCondition="false"/>

<species id="M_cpd01646_c0" name="2-Isopropylmalate[c0]" compartment="c0" charge="-2" boundaryCondition="false"/>

<species id="M_cpd00123_c0" name="3-Methyl-2-oxobutanoate[c0]" compartment="c0" charge="-1" boundaryCondition="false"/>

<species id="M_cpd00242_c0" name="H2CO3[c0]" compartment="c0" charge="-1" boundaryCondition="false"/>

<species id="M_cpd12848_c0" name="Holo-[carboxylase][c0]" compartment="c0" charge="0" boundaryCondition="false"/>

<species id="M_cpd12543_c0" name="Carboxybiotin-carboxyl-carrier protein[c0]" compartment="c0" charge="-1" boundaryCondition="false"/>

<species id="M_cpd02233_c0" name="Ciliatine[c0]" compartment="c0" charge="0" boundaryCondition="false"/>

<species id="M_cpd03379_c0" name="CMPciliatine[c0]" compartment="c0" charge="-1" boundaryCondition="false"/>

<species id="M_cpd00239_c0" name="H2S[c0]" compartment="c0" charge="-1" boundaryCondition="false"/>

<species id="M_cpd00383_c0" name="Shikimate[c0]" compartment="c0" charge="-1" boundaryCondition="false"/>

<species id="M_cpd02030_c0" name="3-phosphoshikimate[c0]" compartment="c0" charge="-3" boundaryCondition="false"/>

<species id="M_cpd00038_c0" name="GTP[c0]" compartment="c0" charge="-3" boundaryCondition="false"/>

<species id="M_cpd00485_c0" name="D-Mannose1-phosphate[c0]" compartment="c0" charge="-2" boundaryCondition="false"/>

<species id="M_cpd00504_c0" name="LL-2,6-Diaminopimelate[c0]" compartment="c0" charge="0" boundaryCondition="false"/>

<species id="M_cpd00516_c0" name="meso-2,6-Diaminopimelate[c0]" compartment="c0" charge="0" boundaryCondition="false"/>

<species id="M_cpd00905_c0" name="Guanosine 3',5'-bis(diphosphate)[c0]" compartment="c0" charge="-5" boundaryCondition="false"/>

<species id="M_cpd00031_c0" name="GDP[c0]" compartment="c0" charge="-2" boundaryCondition="false"/>

<species id="M_cpd11585_c0" name="L-alanylglycine[c0]" compartment="c0" charge="0" boundaryCondition="false"/>

<species id="M_cpd00035_c0" name="L-Alanine[c0]" compartment="c0" charge="0" boundaryCondition="false"/>

<species id="M_cpd02626_c0" name="1-Pyrroline-4-hydroxy-2-carboxylate[c0]" compartment="c0" charge="-1" boundaryCondition="false"/>

<species id="M_cpd00340_c0" name="2,5-Dioxopentanoate[c0]" compartment="c0" charge="-1" boundaryCondition="false"/>

<species id="M_cpd02547_c0" name="(R)-1-Aminopropan-2-yl phosphate[c0]" compartment="c0" charge="-1" boundaryCondition="false"/>

<species id="M_cpd03917_c0" name="Adenosylcobyric acid[c0]" compartment="c0" charge="3" boundaryCondition="false"/>

<species id="M_cpd03919_c0" name="Adenosyl cobinamide phosphate[c0]" compartment="c0" charge="2" boundaryCondition="false"/>

<species id="M_cpd00652_c0" name="D-Mucic acid[c0]" compartment="c0" charge="-2" boundaryCondition="false"/>

<species id="M_cpd00515_c0" name="5-Dehydro-4-deoxy-D-glucarate[c0]" compartment="c0" charge="-2" boundaryCondition="false"/>

<species id="M_cpd00196_c0" name="Acetylphosphate[c0]" compartment="c0" charge="-2" boundaryCondition="false"/>

<species id="M_cpd11472_c0" name="Hexanoyl-ACP[c0]" compartment="c0" charge="-2" boundaryCondition="false"/>

<species id="M_cpd11490_c0" name="3-oxooctanoyl-acp[c0]" compartment="c0" charge="-2" boundaryCondition="false"/>

<species id="M_cpd15529_c0" name="phosphatidylethanolamine ditetradecanoyl[c0]" compartment="c0" charge="0" boundaryCondition="false"/>

<species id="M_cpd00448_c0" name="D-Glyceraldehyde[c0]" compartment="c0" charge="0" boundaryCondition="false"/>

<species id="M_cpd00223_c0" name="Glycerate[c0]" compartment="c0" charge="-1" boundaryCondition="false"/>

<species id="M_cpd00169_c0" name="3-Phosphoglycerate[c0]" compartment="c0" charge="-3" boundaryCondition="false"/>

<species id="M_cpd00276_e0" name="GLUM[e0]" compartment="e0" charge="1" boundaryCondition="false"/>
<species id="M_cpd00276_b" name="GLUM[e0]_b" compartment="e0" charge="1" boundaryCondition="true"/>
<species id="M_cpd00288_c0" name="D-Glucosamine phosphate[c0]" compartment="c0" charge="-1" boundaryCondition="false"/>

<species id="M_cpd00760_c0" name="2-Methylbutyryl-CoA[c0]" compartment="c0" charge="-4" boundaryCondition="false"/>

<species id="M_cpd11495_c0" name="2-methylbutyryl-ACP[c0]" compartment="c0" charge="-2" boundaryCondition="false"/>

<species id="M_cpd00655_c0" name="Dephospho-CoA[c0]" compartment="c0" charge="-2" boundaryCondition="false"/>

<species id="M_cpd01775_c0" name="Phosphoribosyl-ATP[c0]" compartment="c0" charge="-5" boundaryCondition="false"/>

<species id="M_cpd00103_c0" name="PRPP[c0]" compartment="c0" charge="-4" boundaryCondition="false"/>

<species id="M_cpd00858_c0" name="L-Glutamate5-semialdehyde[c0]" compartment="c0" charge="0" boundaryCondition="false"/>

<species id="M_cpd02431_c0" name="1-Pyrroline-5-carboxylate[c0]" compartment="c0" charge="-1" boundaryCondition="false"/>

<species id="M_cpd00082_e0" name="D-Fructose[e0]" compartment="e0" charge="0" boundaryCondition="false"/>
<species id="M_cpd00082_b" name="D-Fructose[e0]_b" compartment="e0" charge="0" boundaryCondition="true"/>
<species id="M_cpd00802_c0" name="D-fructose-1-phosphate[c0]" compartment="c0" charge="-2" boundaryCondition="false"/>

<species id="M_cpd00203_c0" name="1,3-Bisphospho-D-glycerate[c0]" compartment="c0" charge="-4" boundaryCondition="false"/>

<species id="M_cpd00001_e0" name="H2O[e0]" compartment="e0" charge="0" boundaryCondition="false"/>
<species id="M_cpd00001_b" name="H2O[e0]_b" compartment="e0" charge="0" boundaryCondition="true"/>
<species id="M_cpd00481_c0" name="Isobutyryl-CoA[c0]" compartment="c0" charge="-4" boundaryCondition="false"/>

<species id="M_cpd11545_c0" name="isobutyryl-ACP[c0]" compartment="c0" charge="-2" boundaryCondition="false"/>

<species id="M_cpd15722_c0" name="Diisoheptadecanoylphosphatidylglycerol[c0]" compartment="c0" charge="-1" boundaryCondition="false"/>

<species id="M_cpd15794_c0" name="Isoheptadecanoylcardiolipin (B. subtilis)[c0]" compartment="c0" charge="-2" boundaryCondition="false"/>

<species id="M_cpd00492_c0" name="N-Acetyl-D-mannosamine[c0]" compartment="c0" charge="0" boundaryCondition="false"/>

<species id="M_cpd08301_c0" name="2-C-methyl-D-erythritol2-4-cyclodiphosphate[c0]" compartment="c0" charge="-2" boundaryCondition="false"/>

<species id="M_cpd08615_c0" name="1-Hydroxy-2-methyl-2-butenyl 4-diphosphate[c0]" compartment="c0" charge="-2" boundaryCondition="false"/>

<species id="M_cpd11538_c0" name="13-methyl-3-hydroxy-tetra-decanoyl-ACP[c0]" compartment="c0" charge="-1" boundaryCondition="false"/>

<species id="M_cpd15723_c0" name="Dianteisoheptadecanoylphosphatidylglycerol[c0]" compartment="c0" charge="-1" boundaryCondition="false"/>

<species id="M_cpd15795_c0" name="Anteisoheptadecanoylcardiolipin (B. subtilis)[c0]" compartment="c0" charge="-2" boundaryCondition="false"/>

<species id="M_cpd02999_c0" name="GD1a[c0]" compartment="c0" charge="-2" boundaryCondition="false"/>

<species id="M_cpd03660_c0" name="GT1b[c0]" compartment="c0" charge="-3" boundaryCondition="false"/>

<species id="M_cpd15557_c0" name="phosphatidylserine dioctadecanoyl[c0]" compartment="c0" charge="-2" boundaryCondition="false"/>

<species id="M_cpd15533_c0" name="phosphatidylethanolamine dioctadecanoyl[c0]" compartment="c0" charge="0" boundaryCondition="false"/>

<species id="M_cpd01357_c0" name="(R)-Mandelate[c0]" compartment="c0" charge="-1" boundaryCondition="false"/>

<species id="M_cpd01447_c0" name="Benzoylformate[c0]" compartment="c0" charge="-1" boundaryCondition="false"/>

<species id="M_cpd00286_c0" name="Undecaprenylphosphate[c0]" compartment="c0" charge="-2" boundaryCondition="false"/>

<species id="M_cpd02862_c0" name="UDPMurAc(oyl-L-Ala-D-gamma-Glu-L-Lys-D-Ala-D-Ala)[c0]" compartment="c0" charge="-3" boundaryCondition="false"/>

<species id="M_cpd02948_c0" name="MurAc(oyl-L-Ala-D-gamma-Glu-L-Lys-D-Ala-D-Ala)-diphospho- undecaprenol[c0]" compartment="c0" charge="-3" boundaryCondition="false"/>

<species id="M_cpd00299_c0" name="dUMP[c0]" compartment="c0" charge="-2" boundaryCondition="false"/>

<species id="M_cpd02857_c0" name="DAHP[c0]" compartment="c0" charge="-3" boundaryCondition="false"/>

<species id="M_cpd00699_c0" name="5-Dehydroquinate[c0]" compartment="c0" charge="-1" boundaryCondition="false"/>

<species id="M_cpd00089_c0" name="Glucose-1-phosphate[c0]" compartment="c0" charge="-2" boundaryCondition="false"/>

<species id="M_cpd00387_c0" name="ADPglucose[c0]" compartment="c0" charge="-2" boundaryCondition="false"/>

<species id="M_cpd00192_c0" name="4-Coumaroyl-CoA[c0]" compartment="c0" charge="-4" boundaryCondition="false"/>

<species id="M_cpd05630_c0" name="Pelargonin[c0]" compartment="c0" charge="-1" boundaryCondition="false"/>

<species id="M_cpd15065_c0" name="Pelargonidin 3-O-beta-D-glucoside 5-O-(6-coumaroyl-beta-D-glucoside)[c0]" compartment="c0" charge="-1" boundaryCondition="false"/>

<species id="M_cpd04539_c0" name="2-Amino-3-oxo-4-phosphonooxybutyrate[c0]" compartment="c0" charge="-2" boundaryCondition="false"/>

<species id="M_cpd08449_c0" name="3-Amino-2-oxopropyl phosphate[c0]" compartment="c0" charge="-1" boundaryCondition="false"/>

<species id="M_cpd00058_e0" name="Cu2+[e0]" compartment="e0" charge="2" boundaryCondition="false"/>
<species id="M_cpd00058_b" name="Cu2+[e0]_b" compartment="e0" charge="2" boundaryCondition="true"/>
<species id="M_cpd00058_c0" name="Cu2+[c0]" compartment="c0" charge="2" boundaryCondition="false"/>

<species id="M_cpd03915_c0" name="Cob(I)yrinate diamide[c0]" compartment="c0" charge="-2" boundaryCondition="false"/>

<species id="M_cpd00421_c0" name="Triphosphate[c0]" compartment="c0" charge="-3" boundaryCondition="false"/>

<species id="M_cpd03916_c0" name="Adenosyl cobyrinate diamide[c0]" compartment="c0" charge="-1" boundaryCondition="false"/>

<species id="M_cpd01489_c0" name="beta-Alanopine[c0]" compartment="c0" charge="-1" boundaryCondition="false"/>

<species id="M_cpd00085_c0" name="beta-Alanine[c0]" compartment="c0" charge="0" boundaryCondition="false"/>

<species id="M_cpd00087_c0" name="Tetrahydrofolate[c0]" compartment="c0" charge="-2" boundaryCondition="false"/>

<species id="M_cpd02152_c0" name="L-Argininosuccinate[c0]" compartment="c0" charge="-1" boundaryCondition="false"/>

<species id="M_cpd00051_c0" name="L-Arginine[c0]" compartment="c0" charge="1" boundaryCondition="false"/>

<species id="M_cpd15687_c0" name="CDP-1,2-dianteisopentadecanoylglycerol[c0]" compartment="c0" charge="-2" boundaryCondition="false"/>

<species id="M_cpd15693_c0" name="Dianteisopentadecanoylphosphatidylserine[c0]" compartment="c0" charge="-2" boundaryCondition="false"/>

<species id="M_cpd15394_c0" name="Allulose 6-phosphate[c0]" compartment="c0" charge="-1" boundaryCondition="false"/>

<species id="M_cpd11549_c0" name="4-methyl-pentanoyl-ACP[c0]" compartment="c0" charge="-1" boundaryCondition="false"/>

<species id="M_cpd11550_c0" name="6-methyl-3-oxo-heptanoyl-ACP[c0]" compartment="c0" charge="-1" boundaryCondition="false"/>

<species id="M_cpd00626_c0" name="dTDPglucose[c0]" compartment="c0" charge="-2" boundaryCondition="false"/>

<species id="M_cpd00521_c0" name="dTDP-4-oxo-6-deoxy-D-glucose[c0]" compartment="c0" charge="-2" boundaryCondition="false"/>

<species id="M_cpd00220_c0" name="Riboflavin[c0]" compartment="c0" charge="-1" boundaryCondition="false"/>

<species id="M_cpd00739_c0" name="Reduced riboflavin[c0]" compartment="c0" charge="0" boundaryCondition="false"/>

<species id="M_cpd08286_c0" name="2-C-methyl-D-erythritol4-phosphate[c0]" compartment="c0" charge="-2" boundaryCondition="false"/>

<species id="M_cpd08289_c0" name="1-deoxy-D-xylulose5-phosphate[c0]" compartment="c0" charge="-2" boundaryCondition="false"/>

<species id="M_cpd00767_c0" name="N-Acetyl-L-aspartate[c0]" compartment="c0" charge="-2" boundaryCondition="false"/>

<species id="M_cpd00247_c0" name="Orotate[c0]" compartment="c0" charge="-1" boundaryCondition="false"/>

<species id="M_cpd00107_e0" name="L-Leucine[e0]" compartment="e0" charge="0" boundaryCondition="false"/>
<species id="M_cpd00107_b" name="L-Leucine[e0]_b" compartment="e0" charge="0" boundaryCondition="true"/>
<species id="M_cpd00107_c0" name="L-Leucine[c0]" compartment="c0" charge="0" boundaryCondition="false"/>

<species id="M_cpd03607_c0" name="4-(Phosphonooxy)-threonine[c0]" compartment="c0" charge="-2" boundaryCondition="false"/>

<species id="M_cpd09846_c0" name="Cyromazine[c0]" compartment="c0" charge="0" boundaryCondition="false"/>

<species id="M_cpd09847_c0" name="N-Cyclopropylammeline[c0]" compartment="c0" charge="0" boundaryCondition="false"/>

<species id="M_cpd01061_c0" name="Geranial[c0]" compartment="c0" charge="0" boundaryCondition="false"/>

<species id="M_cpd15165_c0" name="Geranic acid[c0]" compartment="c0" charge="-1" boundaryCondition="false"/>

<species id="M_cpd11554_c0" name="8-methyl-3-oxo-nonanoyl-ACP[c0]" compartment="c0" charge="-1" boundaryCondition="false"/>

<species id="M_cpd11555_c0" name="8-methyl-3-hydroxy-nonanoyl-ACP[c0]" compartment="c0" charge="-1" boundaryCondition="false"/>

<species id="M_cpd00357_c0" name="TTP[c0]" compartment="c0" charge="-3" boundaryCondition="false"/>

<species id="M_cpd00297_c0" name="dTDP[c0]" compartment="c0" charge="-2" boundaryCondition="false"/>

<species id="M_cpd00216_c0" name="Chorismate[c0]" compartment="c0" charge="-2" boundaryCondition="false"/>

<species id="M_cpd00093_c0" name="Anthranilate[c0]" compartment="c0" charge="-1" boundaryCondition="false"/>

<species id="M_cpd00314_e0" name="D-Mannitol[e0]" compartment="e0" charge="0" boundaryCondition="false"/>
<species id="M_cpd00314_b" name="D-Mannitol[e0]_b" compartment="e0" charge="0" boundaryCondition="true"/>
<species id="M_cpd00491_c0" name="D-mannitol-1-phosphate[c0]" compartment="c0" charge="-2" boundaryCondition="false"/>

<species id="M_cpd11588_c0" name="gly-pro-L[c0]" compartment="c0" charge="0" boundaryCondition="false"/>

<species id="M_cpd11341_c0" name="gamma-glutamyl-gamma-butyraldehyde[c0]" compartment="c0" charge="0" boundaryCondition="false"/>

<species id="M_cpd11408_c0" name="gamma-Glutamyl-GABA[c0]" compartment="c0" charge="-1" boundaryCondition="false"/>

<species id="M_cpd11438_c0" name="fa4[c0]" compartment="c0" charge="-1" boundaryCondition="false"/>

<species id="M_cpd11439_c0" name="fa4coa[c0]" compartment="c0" charge="-3" boundaryCondition="false"/>

<species id="M_cpd00095_c0" name="Glycerone-phosphate[c0]" compartment="c0" charge="-2" boundaryCondition="false"/>

<species id="M_cpd11595_c0" name="chromate[c0]" compartment="c0" charge="-2" boundaryCondition="false"/>

<species id="M_cpd11595_e0" name="chromate[e0]" compartment="e0" charge="-2" boundaryCondition="false"/>
<species id="M_cpd11595_b" name="chromate[e0]_b" compartment="e0" charge="-2" boundaryCondition="true"/>
<species id="M_cpd01240_c0" name="D-Glucoside[c0]" compartment="c0" charge="0" boundaryCondition="false"/>

<species id="M_cpd11848_c0" name="ROH[c0]" compartment="c0" charge="0" boundaryCondition="false"/>

<species id="M_cpd11570_c0" name="3-Oxooctodecanoyl-ACP[c0]" compartment="c0" charge="-1" boundaryCondition="false"/>

<species id="M_cpd11571_c0" name="3-Hydroxyoctodecanoyl-ACP[c0]" compartment="c0" charge="-1" boundaryCondition="false"/>

<species id="M_cpd00134_c0" name="Palmitoyl-CoA[c0]" compartment="c0" charge="-4" boundaryCondition="false"/>

<species id="M_cpd00365_c0" name="Retinol[c0]" compartment="c0" charge="0" boundaryCondition="false"/>

<species id="M_cpd01691_c0" name="Retinol palmitate[c0]" compartment="c0" charge="0" boundaryCondition="false"/>

<species id="M_cpd00641_c0" name="L-Histidinol[c0]" compartment="c0" charge="1" boundaryCondition="false"/>

<species id="M_cpd01324_c0" name="L-Histidinal[c0]" compartment="c0" charge="1" boundaryCondition="false"/>

<species id="M_cpd15679_c0" name="1,2-diisotetradecanoyl-sn-glycerol 3-phosphate[c0]" compartment="c0" charge="-1" boundaryCondition="false"/>

<species id="M_cpd15720_c0" name="Dianteisopentadecanoylphosphatidylglycerophosphate[c0]" compartment="c0" charge="-2" boundaryCondition="false"/>

<species id="M_cpd00013_e0" name="NH3[e0]" compartment="e0" charge="1" boundaryCondition="false"/>
<species id="M_cpd00013_b" name="NH3[e0]_b" compartment="e0" charge="1" boundaryCondition="true"/>
<species id="M_cpd00224_c0" name="L-Arabinose[c0]" compartment="c0" charge="0" boundaryCondition="false"/>

<species id="M_cpd00397_c0" name="L-Ribulose[c0]" compartment="c0" charge="0" boundaryCondition="false"/>

<species id="M_cpd00957_c0" name="2,5-Diamino-6-(5'-phosphoribosylamino)-4-pyrimidineone[c0]" compartment="c0" charge="-2" boundaryCondition="false"/>

<species id="M_cpd00863_c0" name="beta-D-Glucose 6-phosphate[c0]" compartment="c0" charge="-2" boundaryCondition="false"/>

<species id="M_cpd00159_c0" name="L-Lactate[c0]" compartment="c0" charge="-1" boundaryCondition="false"/>

<species id="M_cpd15560_c0" name="Ubiquinone-8[c0]" compartment="c0" charge="0" boundaryCondition="false"/>

<species id="M_cpd15561_c0" name="Ubiquinol-8[c0]" compartment="c0" charge="0" boundaryCondition="false"/>

<species id="M_cpd11553_c0" name="6-methyl-heptanoyl-ACP[c0]" compartment="c0" charge="-1" boundaryCondition="false"/>

<species id="M_cpd02648_c0" name="(1-Hydroxycyclohexan-1-yl)acetyl-CoA[c0]" compartment="c0" charge="-3" boundaryCondition="false"/>

<species id="M_cpd00329_c0" name="Cyclohexanone[c0]" compartment="c0" charge="0" boundaryCondition="false"/>

<species id="M_cpd00241_c0" name="dGTP[c0]" compartment="c0" charge="-3" boundaryCondition="false"/>

<species id="M_cpd00822_c0" name="O-Succinyl-L-homoserine[c0]" compartment="c0" charge="-1" boundaryCondition="false"/>

<species id="M_cpd00036_c0" name="Succinate[c0]" compartment="c0" charge="-2" boundaryCondition="false"/>

<species id="M_cpd11620_c0" name="Reducedferredoxin[c0]" compartment="c0" charge="4" boundaryCondition="false"/>

<species id="M_cpd11621_c0" name="Oxidizedferredoxin[c0]" compartment="c0" charge="6" boundaryCondition="false"/>

<species id="M_cpd02734_c0" name="4-Carboxy-2-hydroxymuconate semialdehyde[c0]" compartment="c0" charge="-2" boundaryCondition="false"/>

<species id="M_cpd03596_c0" name="4-Methylene-2-oxoglutarate[c0]" compartment="c0" charge="-2" boundaryCondition="false"/>

<species id="M_cpd09848_c0" name="N-Cyclopropylammelide[c0]" compartment="c0" charge="0" boundaryCondition="false"/>

<species id="M_cpd03962_c0" name="Cyanuric acid[c0]" compartment="c0" charge="0" boundaryCondition="false"/>

<species id="M_cpd09849_c0" name="Cyclopropylamine[c0]" compartment="c0" charge="1" boundaryCondition="false"/>

<species id="M_cpd02264_c0" name="CDPparatose[c0]" compartment="c0" charge="-2" boundaryCondition="false"/>

<species id="M_cpd02265_c0" name="CDPtyvelose[c0]" compartment="c0" charge="-2" boundaryCondition="false"/>

<species id="M_cpd10515_e0" name="Fe2+[e0]" compartment="e0" charge="2" boundaryCondition="false"/>
<species id="M_cpd10515_b" name="Fe2+[e0]_b" compartment="e0" charge="2" boundaryCondition="true"/>
<species id="M_cpd10515_c0" name="Fe2+[c0]" compartment="c0" charge="2" boundaryCondition="false"/>

<species id="M_cpd15419_c0" name="CDP-1,2-dihexadecanoylglycerol[c0]" compartment="c0" charge="-2" boundaryCondition="false"/>

<species id="M_cpd15545_c0" name="Phosphatidylglycerophosphate dihexadecanoyl[c0]" compartment="c0" charge="-2" boundaryCondition="false"/>

<species id="M_cpd00790_c0" name="O-Acetyl-L-homoserine[c0]" compartment="c0" charge="0" boundaryCondition="false"/>

<species id="M_cpd00179_e0" name="Maltose[e0]" compartment="e0" charge="0" boundaryCondition="false"/>
<species id="M_cpd00179_b" name="Maltose[e0]_b" compartment="e0" charge="0" boundaryCondition="true"/>
<species id="M_cpd01919_c0" name="maltose-6-phosphate[c0]" compartment="c0" charge="-2" boundaryCondition="false"/>

<species id="M_cpd03963_c0" name="Biuret[c0]" compartment="c0" charge="0" boundaryCondition="false"/>

<species id="M_cpd00073_c0" name="Urea[c0]" compartment="c0" charge="0" boundaryCondition="false"/>

<species id="M_cpd11474_c0" name="Decanoyl-ACP[c0]" compartment="c0" charge="-2" boundaryCondition="false"/>

<species id="M_cpd11489_c0" name="3-oxododecanoyl-acp[c0]" compartment="c0" charge="-2" boundaryCondition="false"/>

<species id="M_cpd00347_c0" name="5-10-Methenyltetrahydrofolate[c0]" compartment="c0" charge="-1" boundaryCondition="false"/>

<species id="M_cpd11476_c0" name="hexadecanoyl-acp[c0]" compartment="c0" charge="-2" boundaryCondition="false"/>

<species id="M_cpd00076_c0" name="Sucrose[c0]" compartment="c0" charge="0" boundaryCondition="false"/>

<species id="M_cpd02298_c0" name="1F-beta-D-Fructosylsucrose[c0]" compartment="c0" charge="0" boundaryCondition="false"/>

<species id="M_cpd00270_c0" name="Caffeoyl-CoA[c0]" compartment="c0" charge="-4" boundaryCondition="false"/>

<species id="M_cpd05546_c0" name="Cyanin[c0]" compartment="c0" charge="-1" boundaryCondition="false"/>

<species id="M_cpd15088_c0" name="Cyanidin 3-glucoside 5-caffeoylglucoside[c0]" compartment="c0" charge="-1" boundaryCondition="false"/>

<species id="M_cpd00371_c0" name="Propanal[c0]" compartment="c0" charge="0" boundaryCondition="false"/>

<species id="M_cpd04141_c0" name="4-Hydroxy-2-oxohexanoate[c0]" compartment="c0" charge="-1" boundaryCondition="false"/>

<species id="M_cpd15606_c0" name="Gly-Tyr[c0]" compartment="c0" charge="0" boundaryCondition="false"/>

<species id="M_cpd00069_c0" name="L-Tyrosine[c0]" compartment="c0" charge="0" boundaryCondition="false"/>

<species id="M_cpd11546_c0" name="4-methyl-3-oxo-pentanoyl-ACP[c0]" compartment="c0" charge="-1" boundaryCondition="false"/>

<species id="M_cpd11547_c0" name="4-methyl-3-hydroxy-pentanoyl-ACP[c0]" compartment="c0" charge="-1" boundaryCondition="false"/>

<species id="M_cpd15364_c0" name="2'-(5''-triphosphoribosyl)-3'-dephospho-CoA[c0]" compartment="c0" charge="-5" boundaryCondition="false"/>

<species id="M_cpd15420_c0" name="CDP-1,2-dioctadec-11-enoylglycerol[c0]" compartment="c0" charge="-2" boundaryCondition="false"/>

<species id="M_cpd15548_c0" name="Phosphatidylglycerophosphate dioctadec-11-enoyl[c0]" compartment="c0" charge="-2" boundaryCondition="false"/>

<species id="M_cpd00232_c0" name="Neu5Ac[c0]" compartment="c0" charge="-1" boundaryCondition="false"/>

<species id="M_cpd01743_c0" name="Cerebroside[c0]" compartment="c0" charge="0" boundaryCondition="false"/>

<species id="M_cpd03653_c0" name="GM4[c0]" compartment="c0" charge="-1" boundaryCondition="false"/>

<species id="M_cpd11468_c0" name="Dodecanoyl-ACP[c0]" compartment="c0" charge="-2" boundaryCondition="false"/>

<species id="M_cpd11491_c0" name="3-oxotetradecanoyl-acp[c0]" compartment="c0" charge="-2" boundaryCondition="false"/>

<species id="M_cpd11558_c0" name="10-methyl-3-oxo-undecanoyl-ACP[c0]" compartment="c0" charge="-1" boundaryCondition="false"/>

<species id="M_cpd11559_c0" name="10-methyl-3-hydroxy-undecanoyl-ACP[c0]" compartment="c0" charge="-1" boundaryCondition="false"/>

<species id="M_cpd00906_c0" name="all-trans-Hexaprenyl diphosphate[c0]" compartment="c0" charge="-2" boundaryCondition="false"/>

<species id="M_cpd02590_c0" name="all-trans-Heptaprenyl diphosphate[c0]" compartment="c0" charge="-2" boundaryCondition="false"/>

<species id="M_cpd00282_c0" name="S-Dihydroorotate[c0]" compartment="c0" charge="-1" boundaryCondition="false"/>

<species id="M_cpd00343_c0" name="N-Carbamoyl-L-aspartate[c0]" compartment="c0" charge="-2" boundaryCondition="false"/>

<species id="M_cpd02140_c0" name="AIR[c0]" compartment="c0" charge="-1" boundaryCondition="false"/>

<species id="M_cpd00229_c0" name="Glycolaldehyde[c0]" compartment="c0" charge="0" boundaryCondition="false"/>

<species id="M_cpd00939_c0" name="Toxopyrimidine[c0]" compartment="c0" charge="0" boundaryCondition="false"/>

<species id="M_cpd00009_e0" name="Phosphate[e0]" compartment="e0" charge="-2" boundaryCondition="false"/>
<species id="M_cpd00009_b" name="Phosphate[e0]_b" compartment="e0" charge="-2" boundaryCondition="true"/>
<species id="M_cpd00227_c0" name="L-Homoserine[c0]" compartment="c0" charge="0" boundaryCondition="false"/>

<species id="M_cpd00346_c0" name="L-Aspartate4-semialdehyde[c0]" compartment="c0" charge="0" boundaryCondition="false"/>

<species id="M_cpd09027_c0" name="5-Hydroxy-2-oxo-4-ureido-2,5-dihydro-1H-imidazole-5-carboxylate[c0]" compartment="c0" charge="-1" boundaryCondition="false"/>

<species id="M_cpd01567_c0" name="(R)-Allantoin[c0]" compartment="c0" charge="-1" boundaryCondition="false"/>

<species id="M_cpd00175_c0" name="UDP-N-acetyl-D-galactosamine[c0]" compartment="c0" charge="-2" boundaryCondition="false"/>

<species id="M_cpd11521_c0" name="5-methyl-3-oxo-hexanoyl-ACP[c0]" compartment="c0" charge="-1" boundaryCondition="false"/>

<species id="M_cpd11522_c0" name="5-methyl-3-hydroxy-hexanoyl-ACP[c0]" compartment="c0" charge="-1" boundaryCondition="false"/>

<species id="M_cpd00367_c0" name="Cytidine[c0]" compartment="c0" charge="0" boundaryCondition="false"/>

<species id="M_cpd11912_c0" name="tRNA-Glu[c0]" compartment="c0" charge="0" boundaryCondition="false"/>

<species id="M_cpd12227_c0" name="L-Glutamyl-tRNA-Glu[c0]" compartment="c0" charge="0" boundaryCondition="false"/>

<species id="M_cpd04058_c0" name="L-N2-(2-Carboxyethyl)arginine[c0]" compartment="c0" charge="0" boundaryCondition="false"/>

<species id="M_cpd00050_c0" name="FMN[c0]" compartment="c0" charge="-3" boundaryCondition="false"/>

<species id="M_cpd00349_c0" name="Sedoheptulose 1,7-bisphosphate[c0]" compartment="c0" charge="-4" boundaryCondition="false"/>

<species id="M_cpd03487_c0" name="Undecaprenyl-diphospho-N-acetylmuramoyl-(N-acetylglucosamine)-L-alanyl-D-glutamyl-L-lysyl-D-alanyl-D-alanine[c0]" compartment="c0" charge="-3" boundaryCondition="false"/>

<species id="M_cpd03488_c0" name="Undecaprenyl-diphospho-N-acetylmuramoyl-(N-acetylglucosamine)-L-alanyl-D-glutaminyl-L-lysyl-D-alanyl-D-alanine[c0]" compartment="c0" charge="-2" boundaryCondition="false"/>

<species id="M_cpd14654_c0" name="GDP-L-gulose[c0]" compartment="c0" charge="-2" boundaryCondition="false"/>

<species id="M_cpd01536_c0" name="GDP-L-galactose[c0]" compartment="c0" charge="-2" boundaryCondition="false"/>

<species id="M_cpd15028_c0" name="Delphin[c0]" compartment="c0" charge="-2" boundaryCondition="false"/>

<species id="M_cpd15029_c0" name="Delphinidin 3-glucoside 5-caffoyl-glucoside[c0]" compartment="c0" charge="-2" boundaryCondition="false"/>

<species id="M_cpd11580_c0" name="Gly-Gln[c0]" compartment="c0" charge="0" boundaryCondition="false"/>

<species id="M_cpd00834_c0" name="Phosphopantetheine[c0]" compartment="c0" charge="-2" boundaryCondition="false"/>

<species id="M_cpd00158_c0" name="CELB[c0]" compartment="c0" charge="0" boundaryCondition="false"/>

<species id="M_cpd00190_c0" name="beta-D-Glucose[c0]" compartment="c0" charge="0" boundaryCondition="false"/>

<species id="M_cpd01777_c0" name="Phosphoribosyl-AMP[c0]" compartment="c0" charge="-4" boundaryCondition="false"/>

<species id="M_cpd02979_c0" name="phosphoribosylformiminoaicar-phosphate[c0]" compartment="c0" charge="-4" boundaryCondition="false"/>

<species id="M_cpd00109_c0" name="Cytochrome c3+[c0]" compartment="c0" charge="5" boundaryCondition="false"/>

<species id="M_cpd00221_c0" name="D-Lactate[c0]" compartment="c0" charge="-1" boundaryCondition="false"/>

<species id="M_cpd00110_c0" name="Cytochrome c2+[c0]" compartment="c0" charge="4" boundaryCondition="false"/>

<species id="M_cpd00322_c0" name="L-Isoleucine[c0]" compartment="c0" charge="0" boundaryCondition="false"/>

<species id="M_cpd00508_c0" name="3MOP[c0]" compartment="c0" charge="-1" boundaryCondition="false"/>

<species id="M_cpd00034_e0" name="Zn2+[e0]" compartment="e0" charge="2" boundaryCondition="false"/>
<species id="M_cpd00034_b" name="Zn2+[e0]_b" compartment="e0" charge="2" boundaryCondition="true"/>
<species id="M_cpd00034_c0" name="Zn2+[c0]" compartment="c0" charge="2" boundaryCondition="false"/>

<species id="M_cpd15536_c0" name="Phosphatidylglycerol ditetradecanoyl[c0]" compartment="c0" charge="-1" boundaryCondition="false"/>

<species id="M_cpd15792_c0" name="Myristoylcardiolipin (B. subtilis)[c0]" compartment="c0" charge="-2" boundaryCondition="false"/>

<species id="M_cpd00525_c0" name="UDP-N-acetylmuramoyl-L-alanyl-D-glutamate[c0]" compartment="c0" charge="-4" boundaryCondition="false"/>

<species id="M_cpd02861_c0" name="UDP-N-acetylmuramoyl-L-alanyl-D-glutamyl-L-lysine[c0]" compartment="c0" charge="-3" boundaryCondition="false"/>

<species id="M_cpd00115_c0" name="dATP[c0]" compartment="c0" charge="-3" boundaryCondition="false"/>

<species id="M_cpd00126_c0" name="GMP[c0]" compartment="c0" charge="-2" boundaryCondition="false"/>

<species id="M_cpd00177_c0" name="dADP[c0]" compartment="c0" charge="-2" boundaryCondition="false"/>

<species id="M_cpd11496_c0" name="4-methyl-3-oxo-hexanoyl-ACP[c0]" compartment="c0" charge="-1" boundaryCondition="false"/>

<species id="M_cpd02882_c0" name="4--1-D-Ribitylamino-5-aminouracil[c0]" compartment="c0" charge="0" boundaryCondition="false"/>

<species id="M_cpd02656_c0" name="6-7-Dimethyl-8--1-D-ribityllumazine[c0]" compartment="c0" charge="-1" boundaryCondition="false"/>

<species id="M_cpd15700_c0" name="Diisohexadecanoylphosphatidylethanolamine[c0]" compartment="c0" charge="0" boundaryCondition="false"/>

<species id="M_cpd00154_c0" name="Xylose[c0]" compartment="c0" charge="0" boundaryCondition="false"/>

<species id="M_cpd00259_c0" name="D-Lyxulose[c0]" compartment="c0" charge="0" boundaryCondition="false"/>

<species id="M_cpd11582_c0" name="ala-L-Thr-L[c0]" compartment="c0" charge="0" boundaryCondition="false"/>

<species id="M_cpd00161_c0" name="L-Threonine[c0]" compartment="c0" charge="0" boundaryCondition="false"/>

<species id="M_cpd09790_c0" name="3-Methylsalicylaldehyde[c0]" compartment="c0" charge="0" boundaryCondition="false"/>

<species id="M_cpd09791_c0" name="3-Methylsalicylate[c0]" compartment="c0" charge="-1" boundaryCondition="false"/>

<species id="M_cpd00101_c0" name="ribose-5-phosphate[c0]" compartment="c0" charge="-2" boundaryCondition="false"/>

<species id="M_cpd17043_c0" name="RNA transcription[c0]" compartment="c0" charge="0" boundaryCondition="false"/>

<species id="M_cpd01716_c0" name="3-Dehydroshikimate[c0]" compartment="c0" charge="-1" boundaryCondition="false"/>

<species id="M_cpd00638_c0" name="Deamido-NAD[c0]" compartment="c0" charge="-2" boundaryCondition="false"/>

<species id="M_cpd00076_e0" name="Sucrose[e0]" compartment="e0" charge="0" boundaryCondition="false"/>
<species id="M_cpd00076_b" name="Sucrose[e0]_b" compartment="e0" charge="0" boundaryCondition="true"/>
<species id="M_cpd01693_c0" name="6-Phosphosucrose[c0]" compartment="c0" charge="-2" boundaryCondition="false"/>

<species id="M_cpd00805_c0" name="D-Tagatose 6-phosphate[c0]" compartment="c0" charge="-2" boundaryCondition="false"/>

<species id="M_cpd02371_c0" name="D-Tagatose 1,6-biphosphate[c0]" compartment="c0" charge="-4" boundaryCondition="false"/>

<species id="M_cpd12606_c0" name="Plasmenylethanolamine[c0]" compartment="c0" charge="-1" boundaryCondition="false"/>

<species id="M_cpd00444_c0" name="CDPethanolamine[c0]" compartment="c0" charge="-1" boundaryCondition="false"/>

<species id="M_cpd12322_c0" name="1-Alkenyl-2-acylglycerol[c0]" compartment="c0" charge="0" boundaryCondition="false"/>

<species id="M_cpd01982_c0" name="5-Phosphoribosylamine[c0]" compartment="c0" charge="-1" boundaryCondition="false"/>

<species id="M_cpd12273_c0" name="1-Alkyl-2-acylglycerol[c0]" compartment="c0" charge="0" boundaryCondition="false"/>

<species id="M_cpd12554_c0" name="1-Alkyl-2-acylglycerophosphoethanolamine[c0]" compartment="c0" charge="-1" boundaryCondition="false"/>

<species id="M_cpd15727_c0" name="Diisohexadecanoylphosphatidylglycerol[c0]" compartment="c0" charge="-1" boundaryCondition="false"/>

<species id="M_cpd15799_c0" name="Isohexadecanoylcardiolipin (B. subtilis)[c0]" compartment="c0" charge="-2" boundaryCondition="false"/>

<species id="M_cpd15526_c0" name="1,2-dioctadecanoyl-sn-glycerol 3-phosphate[c0]" compartment="c0" charge="-1" boundaryCondition="false"/>

<species id="M_cpd15421_c0" name="CDP-1,2-dioctadecanoylglycerol[c0]" compartment="c0" charge="-2" boundaryCondition="false"/>

<species id="M_cpd02991_c0" name="phosphoribulosylformimino-AICAR-phosphate[c0]" compartment="c0" charge="-3" boundaryCondition="false"/>

<species id="M_cpd15721_c0" name="Diisohexadecanoylphosphatidylglycerophosphate[c0]" compartment="c0" charge="-2" boundaryCondition="false"/>

<species id="M_cpd15684_c0" name="CDP-1,2-dianteisoheptadecanoylglycerol[c0]" compartment="c0" charge="-2" boundaryCondition="false"/>

<species id="M_cpd15690_c0" name="Dianteisoheptadecanoylphosphatidylserine[c0]" compartment="c0" charge="-2" boundaryCondition="false"/>

<species id="M_cpd11481_c0" name="R-3-hydroxypalmitoyl-acyl-carrierprotein-[c0]" compartment="c0" charge="-1" boundaryCondition="false"/>

<species id="M_cpd11485_c0" name="3-oxohexadecanoyl-acp[c0]" compartment="c0" charge="-2" boundaryCondition="false"/>

<species id="M_cpd11507_c0" name="8-methyl-decanoyl-ACP[c0]" compartment="c0" charge="-1" boundaryCondition="false"/>

<species id="M_cpd11508_c0" name="10-methyl-3-oxo-dodecanoyl-ACP[c0]" compartment="c0" charge="-1" boundaryCondition="false"/>

<species id="M_cpd00094_c0" name="2-Oxobutyrate[c0]" compartment="c0" charge="-1" boundaryCondition="false"/>

<species id="M_cpd01171_e0" name="Dulcose[e0]" compartment="e0" charge="0" boundaryCondition="false"/>
<species id="M_cpd01171_b" name="Dulcose[e0]_b" compartment="e0" charge="0" boundaryCondition="true"/>
<species id="M_cpd03752_c0" name="Galactitol 1-phosphate[c0]" compartment="c0" charge="-2" boundaryCondition="false"/>

<species id="M_cpd00043_c0" name="UDP-galactose[c0]" compartment="c0" charge="-2" boundaryCondition="false"/>

<species id="M_cpd02745_c0" name="alpha-D-Galactosyl-diphosphoundecaprenol[c0]" compartment="c0" charge="-2" boundaryCondition="false"/>

<species id="M_cpd00191_c0" name="3-Oxopropanoate[c0]" compartment="c0" charge="-1" boundaryCondition="false"/>

<species id="M_cpd12117_c0" name="beta-D-Mannoside[c0]" compartment="c0" charge="0" boundaryCondition="false"/>

<species id="M_cpd00138_c0" name="D-Mannose[c0]" compartment="c0" charge="0" boundaryCondition="false"/>

<species id="M_cpd04107_c0" name="Dihydrophloroglucinol[c0]" compartment="c0" charge="0" boundaryCondition="false"/>

<species id="M_cpd14988_c0" name="3-Hydroxy-5-oxohexanoate[c0]" compartment="c0" charge="-1" boundaryCondition="false"/>

<species id="M_cpd02787_c0" name="16-Methoxy-2,3-dihydro-3-hydroxytabersonine[c0]" compartment="c0" charge="0" boundaryCondition="false"/>

<species id="M_cpd01736_c0" name="Deacetoxyvindoline[c0]" compartment="c0" charge="0" boundaryCondition="false"/>

<species id="M_cpd00285_c0" name="Phosphoethanolamine[c0]" compartment="c0" charge="-1" boundaryCondition="false"/>

<species id="M_cpd15302_c0" name="glycogen(n-1)[c0]" compartment="c0" charge="0" boundaryCondition="false"/>

<species id="M_cpd00155_c0" name="Glycogen[c0]" compartment="c0" charge="0" boundaryCondition="false"/>

<species id="M_cpd15603_c0" name="Gly-Cys[c0]" compartment="c0" charge="0" boundaryCondition="false"/>

<species id="M_cpd04049_c0" name="6-Oxo-2-hydroxy-7-(4'-chlorophenyl)-3,8,8-trichloroocta-2E,4E,7E- trienoate[c0]" compartment="c0" charge="-1" boundaryCondition="false"/>

<species id="M_cpd04050_c0" name="2-(4'-Chlorophenyl)-3,3-dichloropropenoate[c0]" compartment="c0" charge="-1" boundaryCondition="false"/>

<species id="M_cpd08208_c0" name="2-Hydroxy-3-chloropenta-2,4-dienoate[c0]" compartment="c0" charge="-1" boundaryCondition="false"/>

<species id="M_cpd01765_c0" name="N-Methylhexanamide[c0]" compartment="c0" charge="0" boundaryCondition="false"/>

<species id="M_cpd00187_c0" name="Methanamine[c0]" compartment="c0" charge="1" boundaryCondition="false"/>

<species id="M_cpd01113_c0" name="Hexanoate[c0]" compartment="c0" charge="-1" boundaryCondition="false"/>

<species id="M_cpd15521_c0" name="1,2-didodecanoyl-sn-glycerol 3-phosphate[c0]" compartment="c0" charge="-1" boundaryCondition="false"/>

<species id="M_cpd15417_c0" name="CDP-1,2-didodecanoylglycerol[c0]" compartment="c0" charge="-2" boundaryCondition="false"/>

<species id="M_cpd16434_c0" name="5-Fluorodihydrouracil[c0]" compartment="c0" charge="0" boundaryCondition="false"/>

<species id="M_cpd16435_c0" name="2-Fluoro-3-ureidopropionic acid[c0]" compartment="c0" charge="-1" boundaryCondition="false"/>

<species id="M_cpd11480_c0" name="D-3-Hydroxydodecanoyl-[acp][c0]" compartment="c0" charge="-2" boundaryCondition="false"/>

<species id="M_cpd00152_c0" name="Agmatine[c0]" compartment="c0" charge="2" boundaryCondition="false"/>

<species id="M_cpd11525_c0" name="7-methyl-3-oxo-octanoyl-ACP[c0]" compartment="c0" charge="-1" boundaryCondition="false"/>

<species id="M_cpd11526_c0" name="7-methyl-3-hydroxy-octanoyl-ACP[c0]" compartment="c0" charge="-1" boundaryCondition="false"/>

<species id="M_cpd09802_c0" name="2-Naphthaldehyde[c0]" compartment="c0" charge="0" boundaryCondition="false"/>

<species id="M_cpd09804_c0" name="2-Naphthoic acid[c0]" compartment="c0" charge="-1" boundaryCondition="false"/>

<species id="M_cpd08279_c0" name="1-Hydroxy-2-naphthaldehyde[c0]" compartment="c0" charge="0" boundaryCondition="false"/>

<species id="M_cpd02045_c0" name="1-Hydroxy-2-naphthoate[c0]" compartment="c0" charge="-1" boundaryCondition="false"/>

<species id="M_cpd02775_c0" name="4-Amino-5-phosphomethyl-2-methylpyrimidine[c0]" compartment="c0" charge="-2" boundaryCondition="false"/>

<species id="M_cpd02074_c0" name="2-Oxo-6-aminocaproate[c0]" compartment="c0" charge="0" boundaryCondition="false"/>

<species id="M_cpd00922_c0" name="delta1-Piperideine-2-carboxylate[c0]" compartment="c0" charge="-1" boundaryCondition="false"/>

<species id="M_cpd00055_c0" name="Formaldehyde[c0]" compartment="c0" charge="0" boundaryCondition="false"/>

<species id="M_cpd04105_c0" name="Mycothiol[c0]" compartment="c0" charge="0" boundaryCondition="false"/>

<species id="M_cpd04106_c0" name="S-Formylmycothiol[c0]" compartment="c0" charge="0" boundaryCondition="false"/>

<species id="M_cpd11587_c0" name="Ala-Gln[c0]" compartment="c0" charge="0" boundaryCondition="false"/>

<species id="M_cpd01329_c0" name="Maltohexaose[c0]" compartment="c0" charge="0" boundaryCondition="false"/>

<species id="M_cpd11583_c0" name="Ala-Leu[c0]" compartment="c0" charge="0" boundaryCondition="false"/>

<species id="M_cpd00809_c0" name="O-Phospho-L-homoserine[c0]" compartment="c0" charge="-2" boundaryCondition="false"/>

<species id="M_cpd03469_c0" name="beta-D-Glucosyl-2-coumarinate[c0]" compartment="c0" charge="-1" boundaryCondition="false"/>

<species id="M_cpd03468_c0" name="2-Coumarinate[c0]" compartment="c0" charge="-1" boundaryCondition="false"/>

<species id="M_cpd02414_c0" name="L-2-Amino-6-oxopimelate[c0]" compartment="c0" charge="-1" boundaryCondition="false"/>

<species id="M_cpd02465_c0" name="tetrahydrodipicolinate[c0]" compartment="c0" charge="-2" boundaryCondition="false"/>

<species id="M_cpd15662_c0" name="Prenol-45n teichoic acid-glucose substituted[c0]" compartment="c0" charge="-47" boundaryCondition="false"/>

<species id="M_cpd15666_c0" name="Peptidoglycan polymer (n-1 subunits)[c0]" compartment="c0" charge="-2" boundaryCondition="false"/>

<species id="M_cpd15669_c0" name="glycerol teichoic acid (n=45), linked, glucose substituted[c0]" compartment="c0" charge="-48" boundaryCondition="false"/>

<species id="M_cpd08287_c0" name="4--cytidine5-diphospho-2-C-methyl-D-erythritol[c0]" compartment="c0" charge="-2" boundaryCondition="false"/>

<species id="M_cpd08288_c0" name="2-phospho-4--cytidine5-diphospho-2-C-methyl-D-erythritol[c0]" compartment="c0" charge="-4" boundaryCondition="false"/>

<species id="M_cpd15552_c0" name="phosphatidylserine didodecanoyl[c0]" compartment="c0" charge="-2" boundaryCondition="false"/>

<species id="M_cpd15528_c0" name="phosphatidylethanolamine didodecanoyl[c0]" compartment="c0" charge="0" boundaryCondition="false"/>

<species id="M_cpd00114_c0" name="IMP[c0]" compartment="c0" charge="-2" boundaryCondition="false"/>

<species id="M_cpd02197_c0" name="5-Formyltetrahydrofolate[c0]" compartment="c0" charge="-2" boundaryCondition="false"/>

<species id="M_cpd00770_c0" name="N-Formyl-L-glutamate[c0]" compartment="c0" charge="-2" boundaryCondition="false"/>

<species id="M_cpd11532_c0" name="9-methyl-decanoyl-ACP[c0]" compartment="c0" charge="-1" boundaryCondition="false"/>

<species id="M_cpd11533_c0" name="11-methyl-3-oxo-dodecanoyl-ACP[c0]" compartment="c0" charge="-1" boundaryCondition="false"/>

<species id="M_cpd00428_c0" name="2-Oxopropanal[c0]" compartment="c0" charge="0" boundaryCondition="false"/>

<species id="M_cpd11592_c0" name="gly-glu-L[c0]" compartment="c0" charge="-1" boundaryCondition="false"/>

<species id="M_cpd00932_c0" name="5-O--1-Carboxyvinyl-3-phosphoshikimate[c0]" compartment="c0" charge="-4" boundaryCondition="false"/>

<species id="M_cpd09793_c0" name="1-Naphthaldehyde[c0]" compartment="c0" charge="0" boundaryCondition="false"/>

<species id="M_cpd09794_c0" name="1-Naphthoic acid[c0]" compartment="c0" charge="-1" boundaryCondition="false"/>

<species id="M_cpd00092_c0" name="Uracil[c0]" compartment="c0" charge="0" boundaryCondition="false"/>

<species id="M_cpd00859_c0" name="Pseudouridine 5'-phosphate[c0]" compartment="c0" charge="-2" boundaryCondition="false"/>

<species id="M_cpd11433_c0" name="fa12[c0]" compartment="c0" charge="-1" boundaryCondition="false"/>

<species id="M_cpd11434_c0" name="fa12coa[c0]" compartment="c0" charge="-3" boundaryCondition="false"/>

<species id="M_cpd02935_c0" name="CoM-S-S-CoB[c0]" compartment="c0" charge="-4" boundaryCondition="false"/>

<species id="M_cpd08702_c0" name="Dihydromethanophenazine[c0]" compartment="c0" charge="0" boundaryCondition="false"/>

<species id="M_cpd02246_c0" name="CoM[c0]" compartment="c0" charge="-1" boundaryCondition="false"/>

<species id="M_cpd02817_c0" name="HTP[c0]" compartment="c0" charge="-2" boundaryCondition="false"/>

<species id="M_cpd08701_c0" name="Methanophenazine[c0]" compartment="c0" charge="0" boundaryCondition="false"/>

<species id="M_cpd00122_e0" name="N-Acetyl-D-glucosamine[e0]" compartment="e0" charge="0" boundaryCondition="false"/>
<species id="M_cpd00122_b" name="N-Acetyl-D-glucosamine[e0]_b" compartment="e0" charge="0" boundaryCondition="true"/>
<species id="M_cpd00293_c0" name="N-Acetyl-D-glucosamine 6-phosphate[c0]" compartment="c0" charge="-2" boundaryCondition="false"/>

<species id="M_cpd02731_c0" name="2-Hydroxy-6-oxonona-2,4-diene-1,9-dioate[c0]" compartment="c0" charge="-2" boundaryCondition="false"/>

<species id="M_cpd00165_c0" name="Hydroxylamine[c0]" compartment="c0" charge="0" boundaryCondition="false"/>

<species id="M_cpd00868_c0" name="p-hydroxyphenylpyruvate[c0]" compartment="c0" charge="-1" boundaryCondition="false"/>

<species id="M_cpd00907_c0" name="alpha-D-glucose-1,6-biphosphate[c0]" compartment="c0" charge="-2" boundaryCondition="false"/>

<species id="M_cpd17041_c0" name="Protein biosynthesis[c0]" compartment="c0" charge="0" boundaryCondition="false"/>

<species id="M_cpd02708_c0" name="cis-2-Methyl-5-isopropylhexa-2,5-dienal[c0]" compartment="c0" charge="0" boundaryCondition="false"/>

<species id="M_cpd08741_c0" name="cis-2-Methyl-5-isopropylhexa-2,5-dienoic acid[c0]" compartment="c0" charge="-1" boundaryCondition="false"/>

<species id="M_cpd11566_c0" name="14-methyl-3-oxo-pentadecanoyl-ACP[c0]" compartment="c0" charge="-1" boundaryCondition="false"/>

<species id="M_cpd11567_c0" name="14-methyl-3-hydroxy-pentadecanoyl-ACP[c0]" compartment="c0" charge="-1" boundaryCondition="false"/>

<species id="M_cpd02552_c0" name="n-acetylglutamyl-phosphate[c0]" compartment="c0" charge="-3" boundaryCondition="false"/>

<species id="M_cpd15699_c0" name="Dianteisopentadecanoylphosphatidylethanolamine[c0]" compartment="c0" charge="0" boundaryCondition="false"/>

<species id="M_cpd03696_e0" name="Ursin[e0]" compartment="e0" charge="0" boundaryCondition="false"/>
<species id="M_cpd03696_b" name="Ursin[e0]_b" compartment="e0" charge="0" boundaryCondition="true"/>
<species id="M_cpd03697_c0" name="Arbutin-6P[c0]" compartment="c0" charge="-2" boundaryCondition="false"/>

<species id="M_cpd00296_c0" name="dGMP[c0]" compartment="c0" charge="-2" boundaryCondition="false"/>

<species id="M_cpd00295_c0" name="dGDP[c0]" compartment="c0" charge="-2" boundaryCondition="false"/>

<species id="M_cpd02964_c0" name="UDP-N-acetylmuramoyl-L-alanyl-D-gamma-glutamyl-meso-2-6-diaminopimelate[c0]" compartment="c0" charge="-4" boundaryCondition="false"/>

<species id="M_cpd00207_c0" name="Guanine[c0]" compartment="c0" charge="0" boundaryCondition="false"/>

<species id="M_cpd11500_c0" name="6-methyl-3-oxo-octanoyl-ACP[c0]" compartment="c0" charge="-1" boundaryCondition="false"/>

<species id="M_cpd11501_c0" name="6-methyl-3-hydroxy-octanoyl-ACP[c0]" compartment="c0" charge="-1" boundaryCondition="false"/>

<species id="M_cpd15532_c0" name="phosphatidylethanolamine dihexadec-9enoyl[c0]" compartment="c0" charge="0" boundaryCondition="false"/>

<species id="M_cpd00361_c0" name="ACTN[c0]" compartment="c0" charge="0" boundaryCondition="false"/>

<species id="M_cpd01221_c0" name="(S)-Acetoin[c0]" compartment="c0" charge="0" boundaryCondition="false"/>

<species id="M_cpd00769_c0" name="N-Formyl-L-aspartate[c0]" compartment="c0" charge="-2" boundaryCondition="false"/>

<species id="M_cpd00706_c0" name="Mercaptopyruvate[c0]" compartment="c0" charge="-1" boundaryCondition="false"/>

<species id="M_cpd00954_c0" name="6-hydroxymethyl dihydropterin[c0]" compartment="c0" charge="0" boundaryCondition="false"/>

<species id="M_cpd11482_c0" name="(R)-3-Hydroxydecanoyl-[acyl-carrier protein][c0]" compartment="c0" charge="-2" boundaryCondition="false"/>

<species id="M_cpd11487_c0" name="3-oxodecanoyl-acp[c0]" compartment="c0" charge="-2" boundaryCondition="false"/>

<species id="M_cpd00751_c0" name="L-Fucose[c0]" compartment="c0" charge="0" boundaryCondition="false"/>

<species id="M_cpd01912_c0" name="L-Fucose 1-phosphate[c0]" compartment="c0" charge="-2" boundaryCondition="false"/>

<species id="M_cpd02843_c0" name="D-erythro-imidazol-glycerol-phosphate[c0]" compartment="c0" charge="-2" boundaryCondition="false"/>

<species id="M_cpd02851_c0" name="AICAR[c0]" compartment="c0" charge="-2" boundaryCondition="false"/>

<species id="M_cpd11565_c0" name="12-methyl-tridecanoyl-ACP[c0]" compartment="c0" charge="-2" boundaryCondition="false"/>

<species id="M_cpd15525_c0" name="1,2-dihexadec-9-enoyl-sn-glycerol 3-phosphate[c0]" compartment="c0" charge="-1" boundaryCondition="false"/>

<species id="M_cpd02996_c0" name="GM2[c0]" compartment="c0" charge="-1" boundaryCondition="false"/>

<species id="M_cpd03656_c0" name="GA2[c0]" compartment="c0" charge="0" boundaryCondition="false"/>

<species id="M_cpd03657_c0" name="GA1[c0]" compartment="c0" charge="0" boundaryCondition="false"/>

<species id="M_cpd15681_c0" name="1,2-dianteisopentadecanoyl-sn-glycerol 3-phosphate[c0]" compartment="c0" charge="-1" boundaryCondition="false"/>

<species id="M_cpd11479_c0" name="D-3-Hydroxyhexanoyl-[acp][c0]" compartment="c0" charge="-2" boundaryCondition="false"/>

<species id="M_cpd00180_c0" name="Oxalate[c0]" compartment="c0" charge="-2" boundaryCondition="false"/>

<species id="M_cpd00262_c0" name="Oxalyl-CoA[c0]" compartment="c0" charge="-4" boundaryCondition="false"/>

<species id="M_cpd00065_c0" name="L-Tryptophan[c0]" compartment="c0" charge="0" boundaryCondition="false"/>

<species id="M_cpd02893_c0" name="5'-Phosphoribosyl-4-carboxy-5-aminoimidazole[c0]" compartment="c0" charge="-2" boundaryCondition="false"/>

<species id="M_cpd02921_c0" name="SAICAR[c0]" compartment="c0" charge="-3" boundaryCondition="false"/>

<species id="M_cpd08211_c0" name="trans,trans,cis-Geranylgeranyl diphosphate[c0]" compartment="c0" charge="-2" boundaryCondition="false"/>

<species id="M_cpd11512_c0" name="12-methyl-3-oxo-tetra-decanoyl-ACP[c0]" compartment="c0" charge="-1" boundaryCondition="false"/>

<species id="M_cpd11513_c0" name="12-methyl-3-hydroxy-tetra-decanoyl-ACP[c0]" compartment="c0" charge="-1" boundaryCondition="false"/>

<species id="M_cpd00198_c0" name="D-Xylulose5-phosphate[c0]" compartment="c0" charge="-2" boundaryCondition="false"/>

<species id="M_cpd01560_c0" name="beta-Alanyl-CoA[c0]" compartment="c0" charge="-2" boundaryCondition="false"/>

<species id="M_cpd00663_c0" name="Acrylyl-CoA[c0]" compartment="c0" charge="-3" boundaryCondition="false"/>

<species id="M_cpd00224_e0" name="L-Arabinose[e0]" compartment="e0" charge="0" boundaryCondition="false"/>
<species id="M_cpd00224_b" name="L-Arabinose[e0]_b" compartment="e0" charge="0" boundaryCondition="true"/>
<species id="M_cpd02693_c0" name="3-Isopropylmalate[c0]" compartment="c0" charge="-2" boundaryCondition="false"/>

<species id="M_cpd02605_c0" name="2-isopropyl-3-oxosuccinate[c0]" compartment="c0" charge="-2" boundaryCondition="false"/>

<species id="M_cpd01844_c0" name="Propionyl phosphate[c0]" compartment="c0" charge="-2" boundaryCondition="false"/>

<species id="M_cpd00119_c0" name="L-Histidine[c0]" compartment="c0" charge="0" boundaryCondition="false"/>

<species id="M_cpd15547_c0" name="Phosphatidylglycerophosphate dioctadecanoyl[c0]" compartment="c0" charge="-2" boundaryCondition="false"/>

<species id="M_cpd00588_e0" name="Sorbitol[e0]" compartment="e0" charge="0" boundaryCondition="false"/>
<species id="M_cpd00588_b" name="Sorbitol[e0]_b" compartment="e0" charge="0" boundaryCondition="true"/>
<species id="M_cpd00804_c0" name="Sorbitol 6-phosphate[c0]" compartment="c0" charge="-2" boundaryCondition="false"/>

<species id="M_cpd00423_e0" name="Vitamin B12r[e0]" compartment="e0" charge="3" boundaryCondition="false"/>
<species id="M_cpd00423_b" name="Vitamin B12r[e0]_b" compartment="e0" charge="3" boundaryCondition="true"/>
<species id="M_cpd00423_c0" name="Vitamin B12r[c0]" compartment="c0" charge="3" boundaryCondition="false"/>

<species id="M_cpd00182_c0" name="Adenosine[c0]" compartment="c0" charge="0" boundaryCondition="false"/>

<species id="M_cpd00202_c0" name="DMAPP[c0]" compartment="c0" charge="-2" boundaryCondition="false"/>

<species id="M_cpd18007_c0" name="Leachianone G[c0]" compartment="c0" charge="0" boundaryCondition="false"/>

<species id="M_cpd18036_c0" name="Sophoraflavanone G[c0]" compartment="c0" charge="0" boundaryCondition="false"/>

<species id="M_cpd00873_c0" name="Nicotinate ribonucleotide[c0]" compartment="c0" charge="-2" boundaryCondition="false"/>

<species id="M_cpd02333_c0" name="Quinolinate[c0]" compartment="c0" charge="-2" boundaryCondition="false"/>

<species id="M_cpd11519_c0" name="14-methyl-hexa-decanoyl-ACP[c0]" compartment="c0" charge="-2" boundaryCondition="false"/>

<species id="M_cpd15604_c0" name="Gly-Leu[c0]" compartment="c0" charge="0" boundaryCondition="false"/>

<species id="M_cpd11516_c0" name="14-methyl-3-oxo-hexa-decanoyl-ACP[c0]" compartment="c0" charge="-1" boundaryCondition="false"/>

<species id="M_cpd11517_c0" name="14-methyl-3-hydroxy-hexa-decanoyl-ACP[c0]" compartment="c0" charge="-1" boundaryCondition="false"/>

<species id="M_cpd11494_c0" name="Acetyl-ACP[c0]" compartment="c0" charge="-2" boundaryCondition="false"/>

<species id="M_cpd11488_c0" name="Acetoacetyl-ACP[c0]" compartment="c0" charge="-2" boundaryCondition="false"/>

<species id="M_cpd01262_c0" name="Amylotriose[c0]" compartment="c0" charge="0" boundaryCondition="false"/>

<species id="M_cpd08719_c0" name="dTDP-4-oxo-2,6-dideoxy-D-glucose[c0]" compartment="c0" charge="-2" boundaryCondition="false"/>

<species id="M_cpd08724_c0" name="dTDP-4-oxo-2,6-dideoxy-L-mannose[c0]" compartment="c0" charge="-2" boundaryCondition="false"/>

<species id="M_cpd03491_c0" name="Undecaprenyl-diphospho-N-acetylmuramoyl-(N-acetylglucosamine)-L-alanyl-gamma-D-glutamyl-L-lysyl-D-alanyl-D-alanine[c0]" compartment="c0" charge="-3" boundaryCondition="false"/>

<species id="M_cpd03492_c0" name="Undecaprenyl-diphospho-N-acetylmuramoyl-(N-acetylglucosamine)-L-alanyl-D-isoglutaminyl-L-lysyl-D-alanyl-D-alanine[c0]" compartment="c0" charge="-2" boundaryCondition="false"/>

<species id="M_cpd11524_c0" name="5-methyl-hexanoyl-ACP[c0]" compartment="c0" charge="-1" boundaryCondition="false"/>

<species id="M_cpd01011_c0" name="Butanal[c0]" compartment="c0" charge="0" boundaryCondition="false"/>

<species id="M_cpd03662_c0" name="n-Butanol[c0]" compartment="c0" charge="0" boundaryCondition="false"/>

<species id="M_cpd00146_c0" name="Carbamoylphosphate[c0]" compartment="c0" charge="-2" boundaryCondition="false"/>

<species id="M_cpd00861_c0" name="UDP-N-acetyl-D-mannosamine[c0]" compartment="c0" charge="-2" boundaryCondition="false"/>

<species id="M_cpd12370_c0" name="apo-ACP[c0]" compartment="c0" charge="0" boundaryCondition="false"/>

<species id="M_cpd00045_c0" name="Adenosine 3-5-bisphosphate[c0]" compartment="c0" charge="-4" boundaryCondition="false"/>

<species id="M_cpd00773_c0" name="UDP-MurNAc[c0]" compartment="c0" charge="-3" boundaryCondition="false"/>

<species id="M_cpd00890_c0" name="UDP-N-acetylmuramoyl-L-alanine[c0]" compartment="c0" charge="-3" boundaryCondition="false"/>

<species id="M_cpd11611_c0" name="Acyl-CoA[c0]" compartment="c0" charge="-3" boundaryCondition="false"/>

<species id="M_cpd12300_c0" name="Acylglycerone phosphate[c0]" compartment="c0" charge="-1" boundaryCondition="false"/>

<species id="M_cpd02884_c0" name="FAICAR[c0]" compartment="c0" charge="-2" boundaryCondition="false"/>

<species id="M_cpd00482_c0" name="2-Phospho-D-glycerate[c0]" compartment="c0" charge="-3" boundaryCondition="false"/>

<species id="M_cpd11586_c0" name="ala-L-glu-L[c0]" compartment="c0" charge="-1" boundaryCondition="false"/>

<species id="M_cpd00885_c0" name="Phytate[c0]" compartment="c0" charge="-6" boundaryCondition="false"/>

<species id="M_cpd02788_c0" name="Inositol 1,2,3,5,6-pentakisphosphate[c0]" compartment="c0" charge="-5" boundaryCondition="false"/>

<species id="M_cpd15237_c0" name="hexadecenoate[c0]" compartment="c0" charge="-1" boundaryCondition="false"/>

<species id="M_cpd15238_c0" name="Hexadecenoyl-CoA[c0]" compartment="c0" charge="-3" boundaryCondition="false"/>

<species id="M_cpd00133_c0" name="Nicotinamide[c0]" compartment="c0" charge="0" boundaryCondition="false"/>

<species id="M_cpd00218_c0" name="Niacin[c0]" compartment="c0" charge="-1" boundaryCondition="false"/>

<species id="M_cpd00062_c0" name="UTP[c0]" compartment="c0" charge="-3" boundaryCondition="false"/>

<species id="M_cpd01974_c0" name="4-Hydroxy-L-glutamate[c0]" compartment="c0" charge="-1" boundaryCondition="false"/>

<species id="M_cpd00830_c0" name="4-Hydroxy-2-oxoglutarate[c0]" compartment="c0" charge="-2" boundaryCondition="false"/>

<species id="M_cpd01017_c0" name="Cys-Gly[c0]" compartment="c0" charge="0" boundaryCondition="false"/>

<species id="M_cpd01482_c0" name="UDP-glucosamine[c0]" compartment="c0" charge="-1" boundaryCondition="false"/>

<species id="M_cpd01623_c0" name="UDP-galactosamine[c0]" compartment="c0" charge="-1" boundaryCondition="false"/>

<species id="M_cpd09255_c0" name="2-Hydroxy-6-ketononatrienedioate[c0]" compartment="c0" charge="-2" boundaryCondition="false"/>

<species id="M_cpd04025_c0" name="dTDP-4-oxo-2,6-dideoxy-alpha-D-glucose[c0]" compartment="c0" charge="-2" boundaryCondition="false"/>

<species id="M_cpd04026_c0" name="dTDP-4-oxo-2,6-dideoxy-L-glucose[c0]" compartment="c0" charge="-2" boundaryCondition="false"/>

<species id="M_cpd11534_c0" name="11-methyl-3-hydroxy-dodecanoyl-ACP[c0]" compartment="c0" charge="-1" boundaryCondition="false"/>

<species id="M_cpd02678_c0" name="N-Formyl-GAR[c0]" compartment="c0" charge="-2" boundaryCondition="false"/>

<species id="M_cpd02394_c0" name="GAR[c0]" compartment="c0" charge="-1" boundaryCondition="false"/>

<species id="M_cpd15692_c0" name="Diisopentadecanoylphosphatidylserine[c0]" compartment="c0" charge="-2" boundaryCondition="false"/>

<species id="M_cpd15698_c0" name="Diisopentadecanoylphosphatidylethanolamine[c0]" compartment="c0" charge="0" boundaryCondition="false"/>

<species id="M_cpd11593_c0" name="ala-L-asp-L[c0]" compartment="c0" charge="-1" boundaryCondition="false"/>

<species id="M_cpd03593_c0" name="D-erythro-3-Methylmalate[c0]" compartment="c0" charge="-2" boundaryCondition="false"/>

<species id="M_cpd00251_c0" name="ADPribose[c0]" compartment="c0" charge="-2" boundaryCondition="false"/>

<species id="M_cpd11542_c0" name="15-methyl-3-hydroxy-hexa-decanoyl-ACP[c0]" compartment="c0" charge="-1" boundaryCondition="false"/>

<species id="M_cpd00254_e0" name="Mg[e0]" compartment="e0" charge="2" boundaryCondition="false"/>
<species id="M_cpd00254_b" name="Mg[e0]_b" compartment="e0" charge="2" boundaryCondition="true"/>
<species id="M_cpd00254_c0" name="Mg[c0]" compartment="c0" charge="2" boundaryCondition="false"/>

<species id="M_cpd11499_c0" name="4-methyl-hexanoyl-ACP[c0]" compartment="c0" charge="-1" boundaryCondition="false"/>

<species id="M_cpd00138_e0" name="D-Mannose[e0]" compartment="e0" charge="0" boundaryCondition="false"/>
<species id="M_cpd00138_b" name="D-Mannose[e0]_b" compartment="e0" charge="0" boundaryCondition="true"/>
<species id="M_cpd00235_c0" name="D-mannose-6-phosphate[c0]" compartment="c0" charge="-2" boundaryCondition="false"/>

<species id="M_cpd03365_c0" name="5-(2'-Formylethyl)-4,6-dihydroxypicolinate[c0]" compartment="c0" charge="-1" boundaryCondition="false"/>

<species id="M_cpd03366_c0" name="5-(2'-Carboxyethyl)-4,6-dihydroxypicolinate[c0]" compartment="c0" charge="-2" boundaryCondition="false"/>

<species id="M_cpd00888_c0" name="N-Methylethanolamine phosphate[c0]" compartment="c0" charge="-1" boundaryCondition="false"/>

<species id="M_cpd02200_c0" name="CDP-N-methylethanolamine[c0]" compartment="c0" charge="-1" boundaryCondition="false"/>

<species id="M_cpd00800_c0" name="8-Amino-7-oxononanoate[c0]" compartment="c0" charge="0" boundaryCondition="false"/>

<species id="M_cpd00764_c0" name="7-8-Diaminononanoate[c0]" compartment="c0" charge="1" boundaryCondition="false"/>

<species id="M_cpd02701_c0" name="S-Adenosyl-4-methylthio-2-oxobutanoate[c0]" compartment="c0" charge="0" boundaryCondition="false"/>

<species id="M_cpd15725_c0" name="Diisopentadecanoylphosphatidylglycerol[c0]" compartment="c0" charge="-1" boundaryCondition="false"/>

<species id="M_cpd15797_c0" name="Isopentadecanoylcardiolipin (B. subtilis)[c0]" compartment="c0" charge="-2" boundaryCondition="false"/>

<species id="M_cpd00738_c0" name="phosphoserine[c0]" compartment="c0" charge="-2" boundaryCondition="false"/>

<species id="M_cpd12729_c0" name="Urate-3-ribonucleoside[c0]" compartment="c0" charge="0" boundaryCondition="false"/>

<species id="M_cpd00300_c0" name="Urate[c0]" compartment="c0" charge="0" boundaryCondition="false"/>

<species id="M_cpd00149_c0" name="Co2+[c0]" compartment="c0" charge="2" boundaryCondition="false"/>

<species id="M_cpd03426_c0" name="Sirohydrochlorin[c0]" compartment="c0" charge="-8" boundaryCondition="false"/>

<species id="M_cpd08368_c0" name="Cobalt-precorrin 2[c0]" compartment="c0" charge="-8" boundaryCondition="false"/>

<species id="M_cpd15678_c0" name="1,2-dianteisoheptadecanoyl-sn-glycerol 3-phosphate[c0]" compartment="c0" charge="-1" boundaryCondition="false"/>

<species id="M_cpd11515_c0" name="12-methyl-tetra-decanoyl-ACP[c0]" compartment="c0" charge="-2" boundaryCondition="false"/>

<species id="M_cpd06739_c0" name="(R)-(+)-Citronellal[c0]" compartment="c0" charge="0" boundaryCondition="false"/>

<species id="M_cpd15166_c0" name="Citronellate[c0]" compartment="c0" charge="-1" boundaryCondition="false"/>

<species id="M_cpd15555_c0" name="phosphatidylserine dihexadecanoyl[c0]" compartment="c0" charge="-2" boundaryCondition="false"/>

<species id="M_cpd15531_c0" name="phosphatidylethanolamine dihexadecanoyl[c0]" compartment="c0" charge="0" boundaryCondition="false"/>

<species id="M_cpd00117_c0" name="D-Alanine[c0]" compartment="c0" charge="0" boundaryCondition="false"/>

<species id="M_cpd01242_e0" name="Thyminose[e0]" compartment="e0" charge="0" boundaryCondition="false"/>
<species id="M_cpd01242_b" name="Thyminose[e0]_b" compartment="e0" charge="0" boundaryCondition="true"/>
<species id="M_cpd01242_c0" name="Thyminose[c0]" compartment="c0" charge="0" boundaryCondition="false"/>

<species id="M_cpd03455_c0" name="3-Mercaptolactate[c0]" compartment="c0" charge="-1" boundaryCondition="false"/>

<species id="M_cpd00931_c0" name="5-Amino-6--5-phosphoribosylaminouracil[c0]" compartment="c0" charge="-2" boundaryCondition="false"/>

<species id="M_cpd11478_c0" name="(R)-3-Hydroxybutanoyl-[acyl-carrier protein][c0]" compartment="c0" charge="-1" boundaryCondition="false"/>

<species id="M_cpd08625_c0" name="5-Hydroxyisourate[c0]" compartment="c0" charge="0" boundaryCondition="false"/>

<species id="M_cpd00358_c0" name="dUTP[c0]" compartment="c0" charge="-3" boundaryCondition="false"/>

<species id="M_cpd00215_c0" name="Pyridoxal[c0]" compartment="c0" charge="0" boundaryCondition="false"/>

<species id="M_cpd00016_c0" name="Pyridoxal phosphate[c0]" compartment="c0" charge="-2" boundaryCondition="false"/>

<species id="M_cpd15500_c0" name="Menaquinone 8[c0]" compartment="c0" charge="0" boundaryCondition="false"/>

<species id="M_cpd15499_c0" name="Menaquinol 8[c0]" compartment="c0" charge="0" boundaryCondition="false"/>

<species id="M_cpd00214_c0" name="Palmitate[c0]" compartment="c0" charge="-1" boundaryCondition="false"/>

<species id="M_cpd00305_c0" name="Thiamin[c0]" compartment="c0" charge="1" boundaryCondition="false"/>

<species id="M_cpd00056_c0" name="TPP[c0]" compartment="c0" charge="-1" boundaryCondition="false"/>

<species id="M_cpd01270_c0" name="FMNH2[c0]" compartment="c0" charge="-2" boundaryCondition="false"/>

<species id="M_cpd03914_c0" name="Cob(II)yrinate diamide[c0]" compartment="c0" charge="-1" boundaryCondition="false"/>

<species id="M_cpd05041_c0" name="2-Hydroxy-6-oxo-(2'-aminophenyl)-hexa-2,4-dienoate[c0]" compartment="c0" charge="-1" boundaryCondition="false"/>

<species id="M_cpd11668_c0" name="Penam[c0]" compartment="c0" charge="-1" boundaryCondition="false"/>

<species id="M_cpd12884_c0" name="Penicilloic acid[c0]" compartment="c0" charge="-2" boundaryCondition="false"/>

<species id="M_cpd00142_c0" name="Acetoacetate[c0]" compartment="c0" charge="-1" boundaryCondition="false"/>

<species id="M_cpd00279_c0" name="Acetoacetyl-CoA[c0]" compartment="c0" charge="-4" boundaryCondition="false"/>

<species id="M_cpd00445_c0" name="Cyclohexanamine[c0]" compartment="c0" charge="1" boundaryCondition="false"/>

<species id="M_cpd11435_c0" name="fa1coa[c0]" compartment="c0" charge="-3" boundaryCondition="false"/>

<species id="M_cpd12599_c0" name="GM3[c0]" compartment="c0" charge="-1" boundaryCondition="false"/>

<species id="M_cpd00644_c0" name="PAN[c0]" compartment="c0" charge="-1" boundaryCondition="false"/>

<species id="M_cpd11484_c0" name="HMA[c0]" compartment="c0" charge="-1" boundaryCondition="false"/>

<species id="M_cpd15544_c0" name="Phosphatidylglycerophosphate ditetradec-7-enoyl[c0]" compartment="c0" charge="-2" boundaryCondition="false"/>

<species id="M_cpd02740_c0" name="Guanosine 5'-triphosphate,3'-diphosphate[c0]" compartment="c0" charge="-6" boundaryCondition="false"/>

<species id="M_cpd00130_c0" name="L-Malate[c0]" compartment="c0" charge="-2" boundaryCondition="false"/>

<species id="M_cpd00079_c0" name="D-glucose-6-phosphate[c0]" compartment="c0" charge="-2" boundaryCondition="false"/>

<species id="M_cpd00875_c0" name="KDO[c0]" compartment="c0" charge="-1" boundaryCondition="false"/>

<species id="M_cpd02546_c0" name="CMP-KDO[c0]" compartment="c0" charge="-2" boundaryCondition="false"/>

<species id="M_cpd03049_c0" name="2-Hydroxyethyl-ThPP[c0]" compartment="c0" charge="-1" boundaryCondition="false"/>

<species id="M_cpd02642_c0" name="N-5-phosphoribosyl-anthranilate[c0]" compartment="c0" charge="-3" boundaryCondition="false"/>

<species id="M_cpd02904_c0" name="alpha-Ribazole 5'-phosphate[c0]" compartment="c0" charge="-2" boundaryCondition="false"/>

<species id="M_cpd03423_c0" name="alpha-Ribazole[c0]" compartment="c0" charge="0" boundaryCondition="false"/>

<species id="M_cpd02338_c0" name="UDP-D-galacto-1,4-furanose[c0]" compartment="c0" charge="-2" boundaryCondition="false"/>

<species id="M_cpd02016_c0" name="N-Ribosylnicotinamide[c0]" compartment="c0" charge="1" boundaryCondition="false"/>

<species id="M_cpd03393_c0" name="Se-Adenosylselenohomocysteine[c0]" compartment="c0" charge="0" boundaryCondition="false"/>

<species id="M_cpd03397_c0" name="Selenohomocysteine[c0]" compartment="c0" charge="0" boundaryCondition="false"/>

<species id="M_cpd00355_c0" name="Nicotinamide ribonucleotide[c0]" compartment="c0" charge="-1" boundaryCondition="false"/>

<species id="M_cpd03608_c0" name="4-Hydroxy-L-threonine[c0]" compartment="c0" charge="0" boundaryCondition="false"/>

<species id="M_cpd03715_c0" name="2-Hydroxy-6-oxo-hept-2,4-dienoate[c0]" compartment="c0" charge="-1" boundaryCondition="false"/>

<species id="M_cpd00082_c0" name="D-Fructose[c0]" compartment="c0" charge="0" boundaryCondition="false"/>

<species id="M_cpd03422_c0" name="Cobinamide[c0]" compartment="c0" charge="3" boundaryCondition="false"/>

<species id="M_cpd03918_c0" name="Adenosyl cobinamide[c0]" compartment="c0" charge="4" boundaryCondition="false"/>

<species id="M_cpd03199_c0" name="3-Ketolactose[c0]" compartment="c0" charge="0" boundaryCondition="false"/>

<species id="M_cpd03193_c0" name="3-Keto-beta-D-galactose[c0]" compartment="c0" charge="0" boundaryCondition="false"/>

<species id="M_cpd11530_c0" name="9-methyl-3-hydroxy-decanoyl-ACP[c0]" compartment="c0" charge="-1" boundaryCondition="false"/>

<species id="M_cpd02820_c0" name="UDP-N-acetylglucosamine enolpyruvate[c0]" compartment="c0" charge="-3" boundaryCondition="false"/>

<species id="M_cpd15661_c0" name="Prenol-45n teichoic acid[c0]" compartment="c0" charge="-47" boundaryCondition="false"/>

<species id="M_cpd15667_c0" name="glycerol teichoic acid (n=45), linked, unsubstituted[c0]" compartment="c0" charge="-48" boundaryCondition="false"/>

<species id="M_cpd14980_c0" name="2-Hydroxy-6-oxo-6-(2-carboxyphenyl)-hexa-2,4-dienoate[c0]" compartment="c0" charge="-2" boundaryCondition="false"/>

<species id="M_cpd01129_c0" name="Phthalate[c0]" compartment="c0" charge="-2" boundaryCondition="false"/>

<species id="M_cpd03920_c0" name="Adenosylcobinamide-GDP[c0]" compartment="c0" charge="1" boundaryCondition="false"/>

<species id="M_cpd00166_c0" name="Calomide[c0]" compartment="c0" charge="2" boundaryCondition="false"/>

<species id="M_cpd15378_c0" name="4-Hydroxy-benzylalcohol[c0]" compartment="c0" charge="0" boundaryCondition="false"/>

<species id="M_cpd00283_c0" name="Geranyldiphosphate[c0]" compartment="c0" charge="-2" boundaryCondition="false"/>

<species id="M_cpd15538_c0" name="Phosphatidylglycerol dihexadecanoyl[c0]" compartment="c0" charge="-1" boundaryCondition="false"/>

<species id="M_cpd15791_c0" name="Palmitoylcardiolipin (B. subtilis)[c0]" compartment="c0" charge="-2" boundaryCondition="false"/>

<species id="M_cpd10516_e0" name="fe3[e0]" compartment="e0" charge="3" boundaryCondition="false"/>
<species id="M_cpd10516_b" name="fe3[e0]_b" compartment="e0" charge="3" boundaryCondition="true"/>
<species id="M_cpd10516_c0" name="fe3[c0]" compartment="c0" charge="3" boundaryCondition="false"/>

<species id="M_cpd15697_c0" name="Diisotetradecanoylphosphatidylethanolamine[c0]" compartment="c0" charge="0" boundaryCondition="false"/>

<species id="M_cpd08732_c0" name="4-Isopropenyl-2-oxy-cyclohexanecarboxyl-CoA[c0]" compartment="c0" charge="-3" boundaryCondition="false"/>

<species id="M_cpd08733_c0" name="3-Isopropenylpimelyl-CoA[c0]" compartment="c0" charge="-4" boundaryCondition="false"/>

<species id="M_cpd00249_c0" name="Uridine[c0]" compartment="c0" charge="0" boundaryCondition="false"/>

<species id="M_cpd11712_c0" name="Protein histidine[c0]" compartment="c0" charge="0" boundaryCondition="false"/>

<species id="M_cpd12508_c0" name="Protein N-pros-phosphohistidine[c0]" compartment="c0" charge="-2" boundaryCondition="false"/>

<species id="M_cpd00200_c0" name="4MOP[c0]" compartment="c0" charge="-1" boundaryCondition="false"/>

<species id="M_cpd03471_c0" name="Nicotinate D-ribonucleoside[c0]" compartment="c0" charge="0" boundaryCondition="false"/>

<species id="M_cpd00149_e0" name="Co2+[e0]" compartment="e0" charge="2" boundaryCondition="false"/>
<species id="M_cpd00149_b" name="Co2+[e0]_b" compartment="e0" charge="2" boundaryCondition="true"/>
<species id="M_cpd03398_c0" name="Selenocystathionine[c0]" compartment="c0" charge="0" boundaryCondition="false"/>

<species id="M_cpd14796_c0" name="(Z)-Phenylacetaldehyde oxime[c0]" compartment="c0" charge="0" boundaryCondition="false"/>

<species id="M_cpd14795_c0" name="Benzyl cyanide[c0]" compartment="c0" charge="0" boundaryCondition="false"/>

<species id="M_cpd03413_c0" name="L-Glutamyl 1-phosphate[c0]" compartment="c0" charge="-1" boundaryCondition="false"/>

<species id="M_cpd11430_c0" name="fa1[c0]" compartment="c0" charge="-1" boundaryCondition="false"/>

<species id="M_cpd00402_c0" name="CDPglycerol[c0]" compartment="c0" charge="-2" boundaryCondition="false"/>

<species id="M_cpd02591_c0" name="pendp[c0]" compartment="c0" charge="-2" boundaryCondition="false"/>

<species id="M_cpd02826_c0" name="5'-Phosphoribosylformylglycinamidine[c0]" compartment="c0" charge="-1" boundaryCondition="false"/>

<species id="M_cpd02258_c0" name="4-Hydroxy-2-oxovalerate[c0]" compartment="c0" charge="-1" boundaryCondition="false"/>

<species id="M_cpd03661_c0" name="GD1b[c0]" compartment="c0" charge="-2" boundaryCondition="false"/>

<species id="M_cpd00531_c0" name="Hg2+[c0]" compartment="c0" charge="2" boundaryCondition="false"/>

<species id="M_cpd00531_e0" name="Hg2+[e0]" compartment="e0" charge="2" boundaryCondition="false"/>
<species id="M_cpd00531_b" name="Hg2+[e0]_b" compartment="e0" charge="2" boundaryCondition="true"/>
<species id="M_cpd15527_c0" name="1,2-dioctadec-11-enoyl-sn-glycerol 3-phosphate[c0]" compartment="c0" charge="-1" boundaryCondition="false"/>

<species id="M_cpd00263_c0" name="Pyridoxol[c0]" compartment="c0" charge="0" boundaryCondition="false"/>

<species id="M_cpd00478_c0" name="Pyridoxine phosphate[c0]" compartment="c0" charge="-2" boundaryCondition="false"/>

<species id="M_cpd00978_c0" name="dUDP[c0]" compartment="c0" charge="-2" boundaryCondition="false"/>

<species id="M_cpd03655_c0" name="GD2[c0]" compartment="c0" charge="-2" boundaryCondition="false"/>

<species id="M_cpd15683_c0" name="CDP-1,2-diisoheptadecanoylglycerol[c0]" compartment="c0" charge="-2" boundaryCondition="false"/>

<species id="M_cpd15689_c0" name="Diisoheptadecanoylphosphatidylserine[c0]" compartment="c0" charge="-2" boundaryCondition="false"/>

<species id="M_cpd15584_c0" name="alpha-Methyl-D-glucoside[c0]" compartment="c0" charge="0" boundaryCondition="false"/>

<species id="M_cpd00116_c0" name="Methanol[c0]" compartment="c0" charge="0" boundaryCondition="false"/>

<species id="M_cpd15558_c0" name="phosphatidylserine dioctadec-11-enoyl[c0]" compartment="c0" charge="-2" boundaryCondition="false"/>

<species id="M_cpd00419_c0" name="PM[c0]" compartment="c0" charge="1" boundaryCondition="false"/>

<species id="M_cpd00493_c0" name="Pyridoxamine phosphate[c0]" compartment="c0" charge="-1" boundaryCondition="false"/>

<species id="M_cpd16471_c0" name="Benzylpenicilloic acid[c0]" compartment="c0" charge="-2" boundaryCondition="false"/>

<species id="M_cpd03292_c0" name="Penicillin G[c0]" compartment="c0" charge="-1" boundaryCondition="false"/>

<species id="M_cpd00654_c0" name="Deoxycytidine[c0]" compartment="c0" charge="0" boundaryCondition="false"/>

<species id="M_cpd00412_c0" name="Deoxyuridine[c0]" compartment="c0" charge="0" boundaryCondition="false"/>

<species id="M_cpd03709_c0" name="Salicylaldehyde[c0]" compartment="c0" charge="0" boundaryCondition="false"/>

<species id="M_cpd00599_c0" name="SALC[c0]" compartment="c0" charge="-1" boundaryCondition="false"/>

<species id="M_cpd15524_c0" name="1,2-dihexadecanoyl-sn-glycerol 3-phosphate[c0]" compartment="c0" charge="-1" boundaryCondition="false"/>

<species id="M_cpd08210_c0" name="ADC[c0]" compartment="c0" charge="-1" boundaryCondition="false"/>

<species id="M_cpd00156_c0" name="L-Valine[c0]" compartment="c0" charge="0" boundaryCondition="false"/>

<species id="M_cpd00727_c0" name="2-Phosphoglycolate[c0]" compartment="c0" charge="-3" boundaryCondition="false"/>

<species id="M_cpd00139_c0" name="Glycolate[c0]" compartment="c0" charge="-1" boundaryCondition="false"/>

<species id="M_cpd00307_c0" name="Cytosine[c0]" compartment="c0" charge="0" boundaryCondition="false"/>

<species id="M_cpd00853_c0" name="DPG[c0]" compartment="c0" charge="-3" boundaryCondition="false"/>

<species id="M_cpd11544_c0" name="15-methyl-hexa-decanoyl-ACP[c0]" compartment="c0" charge="-2" boundaryCondition="false"/>

<species id="M_cpd11432_c0" name="fa11coa[c0]" compartment="c0" charge="-3" boundaryCondition="false"/>

<species id="M_cpd00294_c0" name="dAMP[c0]" compartment="c0" charge="-2" boundaryCondition="false"/>

<species id="M_cpd00027_e0" name="D-Glucose[e0]" compartment="e0" charge="0" boundaryCondition="false"/>
<species id="M_cpd00027_b" name="D-Glucose[e0]_b" compartment="e0" charge="0" boundaryCondition="true"/>
<species id="M_cpd12018_c0" name="Retinyl ester[c0]" compartment="c0" charge="0" boundaryCondition="false"/>

<species id="M_cpd14655_c0" name="L-Galactose 1-phosphate[c0]" compartment="c0" charge="-1" boundaryCondition="false"/>

<species id="M_cpd11483_c0" name="(R)-3-Hydroxyoctanoyl-[acyl-carrier protein][c0]" compartment="c0" charge="-2" boundaryCondition="false"/>

<species id="M_cpd00337_c0" name="Hydrouracil[c0]" compartment="c0" charge="0" boundaryCondition="false"/>

<species id="M_cpd01720_c0" name="3-Ureidopropanoate[c0]" compartment="c0" charge="-1" boundaryCondition="false"/>

<species id="M_cpd03285_c0" name="3-Sulfopyruvate[c0]" compartment="c0" charge="-2" boundaryCondition="false"/>

<species id="M_cpd00460_c0" name="Sulfoacetaldehyde[c0]" compartment="c0" charge="-1" boundaryCondition="false"/>

<species id="M_cpd03654_c0" name="GD3[c0]" compartment="c0" charge="-2" boundaryCondition="false"/>

<species id="M_cpd00938_c0" name="4-Carboxymuconolactone[c0]" compartment="c0" charge="-2" boundaryCondition="false"/>

<species id="M_cpd02255_c0" name="3-oxoadipate-enol-lactone[c0]" compartment="c0" charge="-1" boundaryCondition="false"/>

<species id="M_cpd00497_c0" name="XMP[c0]" compartment="c0" charge="-2" boundaryCondition="false"/>

<species id="M_cpd11431_c0" name="fa11[c0]" compartment="c0" charge="-1" boundaryCondition="false"/>

<species id="M_cpd11584_c0" name="Ala-His[c0]" compartment="c0" charge="0" boundaryCondition="false"/>

<species id="M_cpd15724_c0" name="Diisotetradecanoylphosphatidylglycerol[c0]" compartment="c0" charge="-1" boundaryCondition="false"/>

<species id="M_cpd15796_c0" name="Isotetradecanoylcardiolipin (B. subtilis)[c0]" compartment="c0" charge="-2" boundaryCondition="false"/>

<species id="M_cpd15067_c0" name="Delphinidin 3-O-beta-D-glucoside 5-O-(6-coumaroyl-beta-D-glucoside)[c0]" compartment="c0" charge="-2" boundaryCondition="false"/>

<species id="M_cpd02069_c0" name="3-Phosphonooxypyruvate[c0]" compartment="c0" charge="-3" boundaryCondition="false"/>

<species id="M_cpd15696_c0" name="Dianteisoheptadecanoylphosphatidylethanolamine[c0]" compartment="c0" charge="0" boundaryCondition="false"/>

<species id="M_cpd11830_c0" name="S-Aminomethyldihydrolipoylprotein[c0]" compartment="c0" charge="1" boundaryCondition="false"/>

<species id="M_cpd12225_c0" name="Dihydrolipolprotein[c0]" compartment="c0" charge="0" boundaryCondition="false"/>

<species id="M_cpd12592_c0" name="alpha-N-Acetylneuraminyl-2,3-beta-D-galactosyl-R[c0]" compartment="c0" charge="-1" boundaryCondition="false"/>

<species id="M_cpd02972_c0" name="alpha-N-Acetylneuraminyl-2,8-alpha-N-acetylneuraminyl-2,3-beta-D- galactosyl-R[c0]" compartment="c0" charge="-2" boundaryCondition="false"/>

<species id="M_cpd00794_e0" name="TRHL[e0]" compartment="e0" charge="0" boundaryCondition="false"/>
<species id="M_cpd00794_b" name="TRHL[e0]_b" compartment="e0" charge="0" boundaryCondition="true"/>
<species id="M_cpd00523_c0" name="Trehalose 6-phosphate[c0]" compartment="c0" charge="-2" boundaryCondition="false"/>

<species id="M_cpd11591_c0" name="Gly-Met[c0]" compartment="c0" charge="0" boundaryCondition="false"/>

<species id="M_cpd15130_c0" name="Isopentenyl-ATP[c0]" compartment="c0" charge="-3" boundaryCondition="false"/>

<species id="M_cpd00438_c0" name="Deoxyadenosine[c0]" compartment="c0" charge="0" boundaryCondition="false"/>

<species id="M_cpd00509_c0" name="deoxyribose-1-phosphate[c0]" compartment="c0" charge="-2" boundaryCondition="false"/>

<species id="M_cpd00281_c0" name="GABA[c0]" compartment="c0" charge="0" boundaryCondition="false"/>

<species id="M_cpd00105_e0" name="D-Ribose[e0]" compartment="e0" charge="0" boundaryCondition="false"/>
<species id="M_cpd00105_b" name="D-Ribose[e0]_b" compartment="e0" charge="0" boundaryCondition="true"/>
<species id="M_cpd00105_c0" name="D-Ribose[c0]" compartment="c0" charge="0" boundaryCondition="false"/>

<species id="M_cpd00434_c0" name="4-Aminobutanal[c0]" compartment="c0" charge="1" boundaryCondition="false"/>

<species id="M_cpd00226_e0" name="HYXN[e0]" compartment="e0" charge="0" boundaryCondition="false"/>
<species id="M_cpd00226_b" name="HYXN[e0]_b" compartment="e0" charge="0" boundaryCondition="true"/>
<species id="M_cpd01080_c0" name="ocdca[c0]" compartment="c0" charge="-1" boundaryCondition="false"/>

<species id="M_cpd02688_c0" name="S-Methyl-3-phospho-1-thio-D-glycerate[c0]" compartment="c0" charge="-1" boundaryCondition="false"/>

<species id="M_cpd02380_c0" name="S-Methyl-1-thio-D-glycerate[c0]" compartment="c0" charge="0" boundaryCondition="false"/>

<species id="M_cpd02490_c0" name="Lysopine[c0]" compartment="c0" charge="0" boundaryCondition="false"/>

<species id="M_cpd00048_e0" name="Sulfate[e0]" compartment="e0" charge="-2" boundaryCondition="false"/>
<species id="M_cpd00048_b" name="Sulfate[e0]_b" compartment="e0" charge="-2" boundaryCondition="true"/>
<species id="M_cpd00048_c0" name="Sulfate[c0]" compartment="c0" charge="-2" boundaryCondition="false"/>

<species id="M_cpd00331_c0" name="cis-Aconitate[c0]" compartment="c0" charge="-3" boundaryCondition="false"/>

<species id="M_cpd02603_c0" name="3-Lysolecithin[c0]" compartment="c0" charge="0" boundaryCondition="false"/>

<species id="M_cpd02601_c0" name="2-Lysolecithin[c0]" compartment="c0" charge="0" boundaryCondition="false"/>

<species id="M_cpd03671_c0" name="D-Glucosamine1-phosphate[c0]" compartment="c0" charge="-1" boundaryCondition="false"/>

<species id="M_cpd02611_c0" name="N-Acetyl-D-glucosamine1-phosphate[c0]" compartment="c0" charge="-2" boundaryCondition="false"/>

<species id="M_cpd01997_c0" name="Dimethylbenzimidazole[c0]" compartment="c0" charge="0" boundaryCondition="false"/>

<species id="M_cpd00277_c0" name="Deoxyguanosine[c0]" compartment="c0" charge="0" boundaryCondition="false"/>

<species id="M_cpd11436_c0" name="fa3[c0]" compartment="c0" charge="-1" boundaryCondition="false"/>

<species id="M_cpd00042_c0" name="GSH[c0]" compartment="c0" charge="-1" boundaryCondition="false"/>

<species id="M_cpd00682_c0" name="CoA-glutathione[c0]" compartment="c0" charge="-4" boundaryCondition="false"/>

<species id="M_cpd15680_c0" name="1,2-diisopentadecanoyl-sn-glycerol 3-phosphate[c0]" compartment="c0" charge="-1" boundaryCondition="false"/>

<species id="M_cpd09350_c0" name="N2-Acetyl-L-aminoadipyl-delta-phosphate[c0]" compartment="c0" charge="-3" boundaryCondition="false"/>

<species id="M_cpd09351_c0" name="N2-Acetyl-L-aminoadipate semialdehyde[c0]" compartment="c0" charge="-1" boundaryCondition="false"/>

<species id="M_cpd15717_c0" name="Dianteisoheptadecanoylphosphatidylglycerophosphate[c0]" compartment="c0" charge="-2" boundaryCondition="false"/>

<species id="M_cpd01956_c0" name="o-Formylbenzoic acid[c0]" compartment="c0" charge="-1" boundaryCondition="false"/>

<species id="M_cpd15554_c0" name="phosphatidylserine ditetradec-7-enoyl[c0]" compartment="c0" charge="-2" boundaryCondition="false"/>

<species id="M_cpd15530_c0" name="phosphatidylethanolamine ditetradec-7-enoyl[c0]" compartment="c0" charge="0" boundaryCondition="false"/>

<species id="M_cpd15543_c0" name="Phosphatidylglycerophosphate ditetradecanoyl[c0]" compartment="c0" charge="-2" boundaryCondition="false"/>

<species id="M_cpd11511_c0" name="10-methyl-dodecanoyl-ACP[c0]" compartment="c0" charge="-1" boundaryCondition="false"/>

<species id="M_cpd06559_c0" name="alpha-Farnesene[c0]" compartment="c0" charge="0" boundaryCondition="false"/>

<species id="M_cpd00238_c0" name="Sedoheptulose7-phosphate[c0]" compartment="c0" charge="-2" boundaryCondition="false"/>

<species id="M_cpd01293_c0" name="5-Oxoproline[c0]" compartment="c0" charge="-1" boundaryCondition="false"/>

<species id="M_cpd14710_c0" name="2,6-Dihydroxypseudooxynicotine[c0]" compartment="c0" charge="1" boundaryCondition="false"/>

<species id="M_cpd01955_c0" name="2,6-Dihydroxypyridine[c0]" compartment="c0" charge="0" boundaryCondition="false"/>

<species id="M_cpd14711_c0" name="4-Methylaminobutyrate[c0]" compartment="c0" charge="0" boundaryCondition="false"/>

<species id="M_cpd09811_c0" name="4-Hydroxymethylsalicylaldehyde[c0]" compartment="c0" charge="0" boundaryCondition="false"/>

<species id="M_cpd09812_c0" name="4-Hydroxymethylsalicylate[c0]" compartment="c0" charge="-1" boundaryCondition="false"/>

<species id="M_cpd00668_c0" name="ALCTT[c0]" compartment="c0" charge="-1" boundaryCondition="false"/>

<species id="M_cpd03989_c0" name="2-Hydroxy-6-oxo-7-methylocta-2,4-dienoate[c0]" compartment="c0" charge="-1" boundaryCondition="false"/>

<species id="M_cpd01711_c0" name="Isobutyrate[c0]" compartment="c0" charge="-1" boundaryCondition="false"/>

<species id="M_cpd00111_c0" name="Oxidized glutathione[c0]" compartment="c0" charge="-2" boundaryCondition="false"/>

<species id="M_cpd00274_c0" name="Citrulline[c0]" compartment="c0" charge="0" boundaryCondition="false"/>

<species id="M_cpd00712_c0" name="2-Dehydropantoate[c0]" compartment="c0" charge="-1" boundaryCondition="false"/>

<species id="M_cpd02631_c0" name="DKDI[c0]" compartment="c0" charge="0" boundaryCondition="false"/>

<species id="M_cpd16540_c0" name="5-Deoxy glucuronic acid[c0]" compartment="c0" charge="-1" boundaryCondition="false"/>

<species id="M_cpd00742_c0" name="Allophanate[c0]" compartment="c0" charge="-1" boundaryCondition="false"/>

<species id="M_cpd00417_c0" name="L-Lyxitol[c0]" compartment="c0" charge="0" boundaryCondition="false"/>

<species id="M_cpd00015_c0" name="FAD[c0]" compartment="c0" charge="-3" boundaryCondition="false"/>

<species id="M_cpd15585_c0" name="beta-Methylglucoside[c0]" compartment="c0" charge="0" boundaryCondition="false"/>

<species id="M_cpd00322_e0" name="L-Isoleucine[e0]" compartment="e0" charge="0" boundaryCondition="false"/>
<species id="M_cpd00322_b" name="L-Isoleucine[e0]_b" compartment="e0" charge="0" boundaryCondition="true"/>
<species id="M_cpd15716_c0" name="Diisoheptadecanoylphosphatidylglycerophosphate[c0]" compartment="c0" charge="-2" boundaryCondition="false"/>

<species id="M_cpd00393_c0" name="Folate[c0]" compartment="c0" charge="-2" boundaryCondition="false"/>

<species id="M_cpd15087_c0" name="Pelargonidin 3-glucoside 5-caffeoylglucoside[c0]" compartment="c0" charge="-1" boundaryCondition="false"/>

<species id="M_cpd00104_e0" name="BIOT[e0]" compartment="e0" charge="-1" boundaryCondition="false"/>
<species id="M_cpd00104_b" name="BIOT[e0]_b" compartment="e0" charge="-1" boundaryCondition="true"/>
<species id="M_cpd11590_c0" name="met-L-ala-L[c0]" compartment="c0" charge="-1" boundaryCondition="false"/>

<species id="M_cpd04810_c0" name="5-FU[c0]" compartment="c0" charge="0" boundaryCondition="false"/>

<species id="M_cpd16438_c0" name="5-Fluorouridine monophosphate[c0]" compartment="c0" charge="-1" boundaryCondition="false"/>

<species id="M_cpd11551_c0" name="6-methyl-3-hydroxy-heptanoyl-ACP[c0]" compartment="c0" charge="-1" boundaryCondition="false"/>

<species id="M_cpd03470_c0" name="Iminoaspartate[c0]" compartment="c0" charge="-2" boundaryCondition="false"/>

<species id="M_cpd11520_c0" name="isovaleryl-ACP[c0]" compartment="c0" charge="-2" boundaryCondition="false"/>

<species id="M_cpd00309_c0" name="XAN[c0]" compartment="c0" charge="0" boundaryCondition="false"/>

<species id="M_cpd16439_c0" name="5'-Deoxy-5-fluorocytidine[c0]" compartment="c0" charge="0" boundaryCondition="false"/>

<species id="M_cpd16329_c0" name="Doxifluridine[c0]" compartment="c0" charge="0" boundaryCondition="false"/>

<species id="M_cpd06713_c0" name="6-Ketoxycyclohex-1-ene-1-carboxyl-CoA[c0]" compartment="c0" charge="-3" boundaryCondition="false"/>

<species id="M_cpd04103_c0" name="3-Hydroxypimelyl-CoA[c0]" compartment="c0" charge="-4" boundaryCondition="false"/>

<species id="M_cpd00007_e0" name="O2[e0]" compartment="e0" charge="0" boundaryCondition="false"/>
<species id="M_cpd00007_b" name="O2[e0]_b" compartment="e0" charge="0" boundaryCondition="true"/>
<species id="M_cpd02229_c0" name="Bactoprenyl diphosphate[c0]" compartment="c0" charge="-2" boundaryCondition="false"/>

<species id="M_cpd00520_c0" name="2-Dehydro-3-deoxy-L-pentonate[c0]" compartment="c0" charge="-1" boundaryCondition="false"/>

<species id="M_cpd03424_e0" name="Vitamin B12[e0]" compartment="e0" charge="6" boundaryCondition="false"/>
<species id="M_cpd03424_b" name="Vitamin B12[e0]_b" compartment="e0" charge="6" boundaryCondition="true"/>
<species id="M_cpd03424_c0" name="Vitamin B12[c0]" compartment="c0" charge="6" boundaryCondition="false"/>

<species id="M_cpd00078_c0" name="Succinyl-CoA[c0]" compartment="c0" charge="-5" boundaryCondition="false"/>

<species id="M_cpd03496_c0" name="Undecaprenyl-diphospho-N-acetylmuramoyl-(N-acetylglucosamine)-L-alanyl-D-glutaminyl-meso-2,6-diaminopimeloyl-D-alanyl-D-alanine[c0]" compartment="c0" charge="-3" boundaryCondition="false"/>

<species id="M_cpd00186_c0" name="D-Glutamate[c0]" compartment="c0" charge="-1" boundaryCondition="false"/>

<species id="M_cpd15534_c0" name="phosphatidylethanolamine dioctadec-11-enoyl[c0]" compartment="c0" charge="0" boundaryCondition="false"/>

<species id="M_cpd02968_c0" name="UDP-N-acetylmuramoyl-L-alanyl-D-glutamyl-6-carboxy-L-lysyl-D-alanyl- D-alanine[c0]" compartment="c0" charge="-4" boundaryCondition="false"/>

<species id="M_cpd15131_c0" name="Isopentenyl-ADP[c0]" compartment="c0" charge="-2" boundaryCondition="false"/>

<species id="M_cpd15665_c0" name="Peptidoglycan polymer (n subunits)[c0]" compartment="c0" charge="-4" boundaryCondition="false"/>

<species id="M_cpd08238_c0" name="(S)-(-)-Citronellal[c0]" compartment="c0" charge="0" boundaryCondition="false"/>

<species id="M_cpd00280_c0" name="D-Galacturonate[c0]" compartment="c0" charge="-1" boundaryCondition="false"/>

<species id="M_cpd02497_c0" name="D-Galacturonate 1-phosphate[c0]" compartment="c0" charge="-3" boundaryCondition="false"/>

<species id="M_cpd03279_c0" name="Deoxyinosine[c0]" compartment="c0" charge="0" boundaryCondition="false"/>

<species id="M_cpd00348_c0" name="D-Galactose 1-phosphate[c0]" compartment="c0" charge="-2" boundaryCondition="false"/>

<species id="M_cpd15066_c0" name="Cyanidin 3-O-beta-D-glucoside 5-O-(6-coumaroyl-beta-D-glucoside)[c0]" compartment="c0" charge="-1" boundaryCondition="false"/>

<species id="M_cpd01092_c0" name="Allantoin[c0]" compartment="c0" charge="-1" boundaryCondition="false"/>

<species id="M_cpd12640_c0" name="GM1[c0]" compartment="c0" charge="-1" boundaryCondition="false"/>

<species id="M_cpd00667_c0" name="11-cis-Retinol[c0]" compartment="c0" charge="0" boundaryCondition="false"/>

<species id="M_cpd02184_c0" name="11-cis-Retinyl palmitate[c0]" compartment="c0" charge="0" boundaryCondition="false"/>

<species id="M_cpd03583_c0" name="D-arabino-6-Phospho-hex-3-ulose[c0]" compartment="c0" charge="-2" boundaryCondition="false"/>

<species id="M_cpd15695_c0" name="Diisoheptadecanoylphosphatidylethanolamine[c0]" compartment="c0" charge="0" boundaryCondition="false"/>

<species id="M_cpd00136_c0" name="4-Hydroxybenzoate[c0]" compartment="c0" charge="-1" boundaryCondition="false"/>

<species id="M_cpd00127_c0" name="Phenol[c0]" compartment="c0" charge="0" boundaryCondition="false"/>

<species id="M_cpd00156_e0" name="L-Valine[e0]" compartment="e0" charge="0" boundaryCondition="false"/>
<species id="M_cpd00156_b" name="L-Valine[e0]_b" compartment="e0" charge="0" boundaryCondition="true"/>
<species id="M_cpd02039_c0" name="1-Aminopropan-2-ol[c0]" compartment="c0" charge="1" boundaryCondition="false"/>

<species id="M_cpd11505_c0" name="8-methyl-3-hydroxy-decanoyl-ACP[c0]" compartment="c0" charge="-1" boundaryCondition="false"/>

<species id="M_cpd11497_c0" name="4-methyl-3-hydroxy-hexanoyl-ACP[c0]" compartment="c0" charge="-1" boundaryCondition="false"/>

<species id="M_cpd11557_c0" name="8-methyl-nonanoyl-ACP[c0]" compartment="c0" charge="-1" boundaryCondition="false"/>

<species id="M_cpd12755_c0" name="Cyanoglycoside[c0]" compartment="c0" charge="0" boundaryCondition="false"/>

<species id="M_cpd12754_c0" name="Cyanohydrin[c0]" compartment="c0" charge="0" boundaryCondition="false"/>

<species id="M_cpd00673_c0" name="Dihydrothymine[c0]" compartment="c0" charge="0" boundaryCondition="false"/>

<species id="M_cpd03034_c0" name="3-Ureidoisobutyrate[c0]" compartment="c0" charge="-1" boundaryCondition="false"/>

<species id="M_cpd00918_c0" name="2-Acetamido-5-oxopentanoate[c0]" compartment="c0" charge="-1" boundaryCondition="false"/>

<species id="M_cpd00408_c0" name="Pantoate[c0]" compartment="c0" charge="-1" boundaryCondition="false"/>

<species id="M_cpd00956_c0" name="1-(2-carboxyphenylamino)-1-deoxyribulose 5-phosphate[c0]" compartment="c0" charge="-3" boundaryCondition="false"/>

<species id="M_cpd15726_c0" name="Dianteisopentadecanoylphosphatidylglycerol[c0]" compartment="c0" charge="-1" boundaryCondition="false"/>

<species id="M_cpd15798_c0" name="Anteisopentadecanoylcardiolipin (B. subtilis)[c0]" compartment="c0" charge="-2" boundaryCondition="false"/>

<species id="M_cpd15677_c0" name="1,2-diisoheptadecanoyl-sn-glycerol 3-phosphate[c0]" compartment="c0" charge="-1" boundaryCondition="false"/>

<species id="M_cpd00982_c0" name="FADH2[c0]" compartment="c0" charge="-2" boundaryCondition="false"/>

<species id="M_cpd15718_c0" name="Diisotetradecanoylphosphatidylglycerophosphate[c0]" compartment="c0" charge="-2" boundaryCondition="false"/>

<species id="M_cpd00145_c0" name="Hydroxypyruvate[c0]" compartment="c0" charge="-1" boundaryCondition="false"/>

<species id="M_cpd00837_c0" name="S-Adenosylmethioninamine[c0]" compartment="c0" charge="2" boundaryCondition="false"/>

<species id="M_cpd00820_c0" name="L-Galactono-1,4-lactone[c0]" compartment="c0" charge="0" boundaryCondition="false"/>

<species id="M_cpd00059_c0" name="L-Ascorbate[c0]" compartment="c0" charge="-1" boundaryCondition="false"/>

<species id="M_cpd15542_c0" name="Phosphatidylglycerophosphate didodecanoyl[c0]" compartment="c0" charge="-2" boundaryCondition="false"/>

<species id="M_cpd11509_c0" name="10-methyl-3-hydroxy-dodecanoyl-ACP[c0]" compartment="c0" charge="-1" boundaryCondition="false"/>

<species id="M_cpd15522_c0" name="1,2-ditetradecanoyl-sn-glycerol 3-phosphate[c0]" compartment="c0" charge="-1" boundaryCondition="false"/>

<species id="M_cpd11562_c0" name="12-methyl-3-oxo-tridecanoyl-ACP[c0]" compartment="c0" charge="-1" boundaryCondition="false"/>

<species id="M_cpd11563_c0" name="12-methyl-3-hydroxy-tridecanoyl-ACP[c0]" compartment="c0" charge="-1" boundaryCondition="false"/>

<species id="M_cpd02720_c0" name="5-Amino-6--5-phosphoribitylaminouracil[c0]" compartment="c0" charge="-2" boundaryCondition="false"/>

<species id="M_cpd00150_c0" name="HCN[c0]" compartment="c0" charge="0" boundaryCondition="false"/>

<species id="M_cpd01211_c0" name="Thiocyanate[c0]" compartment="c0" charge="-1" boundaryCondition="false"/>

<species id="M_cpd11581_c0" name="gly-asn-L[c0]" compartment="c0" charge="0" boundaryCondition="false"/>

<species id="M_cpd02471_c0" name="Linalool[c0]" compartment="c0" charge="0" boundaryCondition="false"/>

<species id="M_cpd15269_c0" name="octadecenoate[c0]" compartment="c0" charge="-1" boundaryCondition="false"/>

<species id="M_cpd15274_c0" name="Octadecenoyl-CoA[c0]" compartment="c0" charge="-3" boundaryCondition="false"/>

<species id="M_cpd02782_c0" name="UDP-N-acetyl-D-glucosaminouronate[c0]" compartment="c0" charge="-3" boundaryCondition="false"/>

<species id="M_cpd09739_c0" name="UDP-N-acetyl-D-galactosaminuronic acid[c0]" compartment="c0" charge="-3" boundaryCondition="false"/>

<species id="M_cpd03158_c0" name="Nicotianamine[c0]" compartment="c0" charge="-1" boundaryCondition="false"/>

<species id="M_cpd11569_c0" name="14-methyl-pentadecanoyl-ACP[c0]" compartment="c0" charge="-2" boundaryCondition="false"/>

<species id="M_cpd00709_c0" name="beta D-Galactose[c0]" compartment="c0" charge="0" boundaryCondition="false"/>

<species id="M_cpd15546_c0" name="Phosphatidylglycerophosphate dihexadec-9-enoyl[c0]" compartment="c0" charge="-2" boundaryCondition="false"/>

<species id="M_cpd00498_c0" name="2-Aceto-2-hydroxybutanoate[c0]" compartment="c0" charge="-1" boundaryCondition="false"/>

<species id="M_cpd06227_c0" name="THF-L-glutamate[c0]" compartment="c0" charge="-3" boundaryCondition="false"/>

<species id="M_cpd15494_c0" name="Maltoheptaose[c0]" compartment="c0" charge="0" boundaryCondition="false"/>

<species id="M_cpd00011_e0" name="CO2[e0]" compartment="e0" charge="0" boundaryCondition="false"/>
<species id="M_cpd00011_b" name="CO2[e0]_b" compartment="e0" charge="0" boundaryCondition="true"/>
<species id="M_cpd11470_c0" name="Octanoyl-ACP[c0]" compartment="c0" charge="-2" boundaryCondition="false"/>

<species id="M_cpd11561_c0" name="10-methyl-undecanoyl-ACP[c0]" compartment="c0" charge="-1" boundaryCondition="false"/>

<species id="M_cpd03847_c0" name="Myristic acid[c0]" compartment="c0" charge="-1" boundaryCondition="false"/>

<species id="M_cpd03606_c0" name="2-Oxo-3-hydroxy-4-phosphobutanoate[c0]" compartment="c0" charge="-3" boundaryCondition="false"/>

<species id="M_cpd00502_c0" name="5-Formiminotetrahydrofolate[c0]" compartment="c0" charge="-2" boundaryCondition="false"/>

<species id="M_cpd00344_c0" name="N-Formimino-L-glutamate[c0]" compartment="c0" charge="-1" boundaryCondition="false"/>

<species id="M_cpd00143_c0" name="Phenylpyruvate[c0]" compartment="c0" charge="-1" boundaryCondition="false"/>

<species id="M_cpd01882_c0" name="Isovaleryl-CoA[c0]" compartment="c0" charge="-4" boundaryCondition="false"/>

<species id="M_cpd15663_c0" name="Prenol-45n teichoic acid-alanine substituted[c0]" compartment="c0" charge="-47" boundaryCondition="false"/>

<species id="M_cpd15668_c0" name="glycerol teichoic acid (n=45), linked, D-ala substituted[c0]" compartment="c0" charge="-48" boundaryCondition="false"/>

<species id="M_cpd03561_c0" name="2-Hydroxybutyrate[c0]" compartment="c0" charge="-1" boundaryCondition="false"/>

<species id="M_cpd00028_c0" name="Heme[c0]" compartment="c0" charge="-2" boundaryCondition="false"/>

<species id="M_cpd00030_c0" name="Mn2+[c0]" compartment="c0" charge="2" boundaryCondition="false"/>

<species id="M_cpd00264_c0" name="Spermidine[c0]" compartment="c0" charge="3" boundaryCondition="false"/>

<species id="M_cpd00099_c0" name="Cl-[c0]" compartment="c0" charge="-1" boundaryCondition="false"/>

<species id="M_cpd15352_c0" name="2-Demethylmenaquinone 8[c0]" compartment="c0" charge="0" boundaryCondition="false"/>

<species id="M_cpd15432_c0" name="core oligosaccharide lipid A[c0]" compartment="c0" charge="-11" boundaryCondition="false"/>

<species id="M_cpd00063_c0" name="Ca2+[c0]" compartment="c0" charge="2" boundaryCondition="false"/>

<species id="M_cpd00205_c0" name="K+[c0]" compartment="c0" charge="1" boundaryCondition="false"/>

<species id="M_cpd11416_c0" name="Biomass[c0]" compartment="c0" charge="0" boundaryCondition="false"/>

<species id="M_cpd00557_c0" name="Siroheme[c0]" compartment="c0" charge="-8" boundaryCondition="false"/>

<species id="M_cpd03831_c0" name="ADP-L-glycero-D-manno-heptose[c0]" compartment="c0" charge="-2" boundaryCondition="false"/>

<species id="M_cpd15549_c0" name="phospho-heptosyl-heptosyl-kdo2-lipidA[c0]" compartment="c0" charge="-8" boundaryCondition="false"/>

<species id="M_cpd15488_c0" name="heptosyl-phospho-heptosyl-heptosyl-kdo2-lipidA[c0]" compartment="c0" charge="-8" boundaryCondition="false"/>

<species id="M_cpd00731_c0" name="Ala-Ala[c0]" compartment="c0" charge="0" boundaryCondition="false"/>

<species id="M_cpd00559_c0" name="Supraene[c0]" compartment="c0" charge="0" boundaryCondition="false"/>

<species id="M_cpd11594_c0" name="Dextrin[c0]" compartment="c0" charge="0" boundaryCondition="false"/>

<species id="M_cpd11539_c0" name="13-methyl-trans-tetra-dec-2-enoyl-ACP[c0]" compartment="c0" charge="-1" boundaryCondition="false"/>

<species id="M_cpd11510_c0" name="10-methyl-trans-dodec-2-enoyl-ACP[c0]" compartment="c0" charge="-1" boundaryCondition="false"/>

<species id="M_cpd02113_c0" name="dTDP-rhamnose[c0]" compartment="c0" charge="-2" boundaryCondition="false"/>

<species id="M_cpd00522_c0" name="dTDP-4-oxo-L-rhamnose[c0]" compartment="c0" charge="-2" boundaryCondition="false"/>

<species id="M_cpd15353_c0" name="2-Demethylmenaquinol 8[c0]" compartment="c0" charge="0" boundaryCondition="false"/>

<species id="M_cpd03585_c0" name="KDO-lipid IV(A)[c0]" compartment="c0" charge="-5" boundaryCondition="false"/>

<species id="M_cpd03586_c0" name="kdo2-lipid iva[c0]" compartment="c0" charge="-6" boundaryCondition="false"/>

<species id="M_cpd02835_c0" name="UDP-2,3-bis(3-hydroxytetradecanoyl)glucosamine[c0]" compartment="c0" charge="-2" boundaryCondition="false"/>

<species id="M_cpd02930_c0" name="Lipid X[c0]" compartment="c0" charge="-2" boundaryCondition="false"/>

<species id="M_cpd03443_c0" name="3-Octaprenyl-4-hydroxybenzoate[c0]" compartment="c0" charge="-1" boundaryCondition="false"/>

<species id="M_cpd03444_c0" name="2-Octaprenylphenol[c0]" compartment="c0" charge="0" boundaryCondition="false"/>

<species id="M_cpd00516_e0" name="meso-2,6-Diaminopimelate[e0]" compartment="e0" charge="0" boundaryCondition="false"/>
<species id="M_cpd00516_b" name="meso-2,6-Diaminopimelate[e0]_b" compartment="e0" charge="0" boundaryCondition="true"/>
<species id="M_cpd02557_c0" name="Farnesylfarnesylgeraniol[c0]" compartment="c0" charge="-2" boundaryCondition="false"/>

<species id="M_cpd15475_c0" name="glucosyl-galactosyl-glucosyl-inner core oligosaccharide lipid A[c0]" compartment="c0" charge="-11" boundaryCondition="false"/>

<species id="M_cpd15477_c0" name="glucosyl-glucosyl-galactosyl-glucosyl-inner core oligosaccharide lipid A[c0]" compartment="c0" charge="-11" boundaryCondition="false"/>

<species id="M_cpd00241_e0" name="dGTP[e0]" compartment="e0" charge="-3" boundaryCondition="false"/>
<species id="M_cpd00241_b" name="dGTP[e0]_b" compartment="e0" charge="-3" boundaryCondition="true"/>
<species id="M_cpd00051_e0" name="L-Arginine[e0]" compartment="e0" charge="1" boundaryCondition="false"/>
<species id="M_cpd00051_b" name="L-Arginine[e0]_b" compartment="e0" charge="1" boundaryCondition="true"/>
<species id="M_cpd03445_c0" name="2-Octaprenyl-6-hydroxyphenol[c0]" compartment="c0" charge="0" boundaryCondition="false"/>

<species id="M_cpd11506_c0" name="8-methyl-trans-dec-2-enoyl-ACP[c0]" compartment="c0" charge="-1" boundaryCondition="false"/>

<species id="M_cpd11514_c0" name="12-methyl-trans-tetra-dec-2-enoyl-ACP[c0]" compartment="c0" charge="-1" boundaryCondition="false"/>

<species id="M_cpd00064_e0" name="Ornithine[e0]" compartment="e0" charge="1" boundaryCondition="false"/>
<species id="M_cpd00064_b" name="Ornithine[e0]_b" compartment="e0" charge="1" boundaryCondition="true"/>
<species id="M_cpd00075_c0" name="Nitrite[c0]" compartment="c0" charge="-1" boundaryCondition="false"/>

<species id="M_cpd00528_e0" name="N2[e0]" compartment="e0" charge="0" boundaryCondition="false"/>
<species id="M_cpd00528_b" name="N2[e0]_b" compartment="e0" charge="0" boundaryCondition="true"/>
<species id="M_cpd00528_c0" name="N2[c0]" compartment="c0" charge="0" boundaryCondition="false"/>

<species id="M_cpd00028_e0" name="Heme[e0]" compartment="e0" charge="-2" boundaryCondition="false"/>
<species id="M_cpd00028_b" name="Heme[e0]_b" compartment="e0" charge="-2" boundaryCondition="true"/>
<species id="M_cpd11531_c0" name="9-methyl-trans-dec-2-enoyl-ACP[c0]" compartment="c0" charge="-1" boundaryCondition="false"/>

<species id="M_cpd03587_c0" name="kdo2-lipid a[c0]" compartment="c0" charge="-6" boundaryCondition="false"/>

<species id="M_cpd15485_c0" name="heptosyl-kdo2-lipidA[c0]" compartment="c0" charge="-5" boundaryCondition="false"/>

<species id="M_cpd11527_c0" name="7-methyl-trans-oct-2-enoyl-ACP[c0]" compartment="c0" charge="-1" boundaryCondition="false"/>

<species id="M_cpd00774_c0" name="UroporphyrinogenIII[c0]" compartment="c0" charge="-8" boundaryCondition="false"/>

<species id="M_cpd01620_c0" name="Precorrin 2[c0]" compartment="c0" charge="-7" boundaryCondition="false"/>

<species id="M_cpd15469_c0" name="galactosyl-glucosyl-inner core oligosaccharide lipid A[c0]" compartment="c0" charge="-11" boundaryCondition="false"/>

<species id="M_cpd15329_c0" name="1-octadecanoyl-sn-glycerol 3-phosphate[c0]" compartment="c0" charge="-2" boundaryCondition="false"/>

<species id="M_cpd00119_e0" name="L-Histidine[e0]" compartment="e0" charge="0" boundaryCondition="false"/>
<species id="M_cpd00119_b" name="L-Histidine[e0]_b" compartment="e0" charge="0" boundaryCondition="true"/>
<species id="M_cpd03830_c0" name="ADP-D-glycero-D-manno-heptose[c0]" compartment="c0" charge="-2" boundaryCondition="false"/>

<species id="M_cpd00136_e0" name="4-Hydroxybenzoate[e0]" compartment="e0" charge="-1" boundaryCondition="false"/>
<species id="M_cpd00136_b" name="4-Hydroxybenzoate[e0]_b" compartment="e0" charge="-1" boundaryCondition="true"/>
<species id="M_cpd01476_c0" name="Protoporphyrin[c0]" compartment="c0" charge="-2" boundaryCondition="false"/>

<species id="M_cpd11502_c0" name="6-methyl-trans-oct-2-enoyl-ACP[c0]" compartment="c0" charge="-1" boundaryCondition="false"/>

<species id="M_cpd15484_c0" name="heptosyl-heptosyl-kdo2-lipidA[c0]" compartment="c0" charge="-5" boundaryCondition="false"/>

<species id="M_cpd00010_e0" name="CoA[e0]" compartment="e0" charge="-4" boundaryCondition="false"/>
<species id="M_cpd00010_b" name="CoA[e0]_b" compartment="e0" charge="-4" boundaryCondition="true"/>
<species id="M_cpd00099_e0" name="Cl-[e0]" compartment="e0" charge="-1" boundaryCondition="false"/>
<species id="M_cpd00099_b" name="Cl-[e0]_b" compartment="e0" charge="-1" boundaryCondition="true"/>
<species id="M_cpd00185_c0" name="D-Arabinose[c0]" compartment="c0" charge="0" boundaryCondition="false"/>

<species id="M_cpd02886_c0" name="UDP-3-O-(beta-hydroxymyristoyl)-N-acetylglucosamine[c0]" compartment="c0" charge="-2" boundaryCondition="false"/>

<species id="M_cpd00030_e0" name="Mn2+[e0]" compartment="e0" charge="2" boundaryCondition="false"/>
<species id="M_cpd00030_b" name="Mn2+[e0]_b" compartment="e0" charge="2" boundaryCondition="true"/>
<species id="M_cpd00017_e0" name="S-Adenosyl-L-methionine[e0]" compartment="e0" charge="1" boundaryCondition="false"/>
<species id="M_cpd00017_b" name="S-Adenosyl-L-methionine[e0]_b" compartment="e0" charge="1" boundaryCondition="true"/>
<species id="M_cpd15550_c0" name="phospho-heptosyl-phospho-heptosyl-heptosyl-kdo2-lipidA[c0]" compartment="c0" charge="-10" boundaryCondition="false"/>

<species id="M_cpd15492_c0" name="kdo-phospho-heptosyl-phospho-heptosyl-heptosyl-kdo2-lipidA[c0]" compartment="c0" charge="-11" boundaryCondition="false"/>

<species id="M_cpd03002_c0" name="Lipid A disaccharide[c0]" compartment="c0" charge="-2" boundaryCondition="false"/>

<species id="M_cpd04918_c0" name="D-Glycero-D-manno-heptose7-phosphate[c0]" compartment="c0" charge="-2" boundaryCondition="false"/>

<species id="M_cpd08316_c0" name="D-Glycero-D-manno-heptose1-7-bisphosphate[c0]" compartment="c0" charge="-4" boundaryCondition="false"/>

<species id="M_cpd15671_c0" name="1-isoheptadecanoyl-sn-glycerol 3-phosphate[c0]" compartment="c0" charge="-1" boundaryCondition="false"/>

<species id="M_cpd11543_c0" name="15-methyl-trans-hexa-dec-2-enoyl-ACP[c0]" compartment="c0" charge="-1" boundaryCondition="false"/>

<species id="M_cpd00069_e0" name="L-Tyrosine[e0]" compartment="e0" charge="0" boundaryCondition="false"/>
<species id="M_cpd00069_b" name="L-Tyrosine[e0]_b" compartment="e0" charge="0" boundaryCondition="true"/>
<species id="M_cpd01188_e0" name="Lanosterol[e0]" compartment="e0" charge="0" boundaryCondition="false"/>
<species id="M_cpd01188_b" name="Lanosterol[e0]_b" compartment="e0" charge="0" boundaryCondition="true"/>
<species id="M_cpd01188_c0" name="Lanosterol[c0]" compartment="c0" charge="0" boundaryCondition="false"/>

<species id="M_cpd03736_c0" name="Lauroyl-KDO2-lipid IV(A)[c0]" compartment="c0" charge="-6" boundaryCondition="false"/>

<species id="M_cpd15494_e0" name="Maltoheptaose[e0]" compartment="e0" charge="0" boundaryCondition="false"/>
<species id="M_cpd15494_b" name="Maltoheptaose[e0]_b" compartment="e0" charge="0" boundaryCondition="true"/>
<species id="M_cpd11606_e0" name="Menaquinone 7[e0]" compartment="e0" charge="0" boundaryCondition="false"/>
<species id="M_cpd11606_b" name="Menaquinone 7[e0]_b" compartment="e0" charge="0" boundaryCondition="true"/>
<species id="M_cpd11606_c0" name="Menaquinone 7[c0]" compartment="c0" charge="0" boundaryCondition="false"/>

<species id="M_cpd02295_c0" name="1-4-Dihydroxy-2-naphthoate[c0]" compartment="c0" charge="-1" boundaryCondition="false"/>

<species id="M_cpd02090_c0" name="Glycerophosphoglycerol[c0]" compartment="c0" charge="-1" boundaryCondition="false"/>

<species id="M_cpd15323_c0" name="1-Acyl-sn-glycero-3-phosphoglycerol octadecanoyl[c0]" compartment="c0" charge="-1" boundaryCondition="false"/>

<species id="M_cpd00220_e0" name="Riboflavin[e0]" compartment="e0" charge="-1" boundaryCondition="false"/>
<species id="M_cpd00220_b" name="Riboflavin[e0]_b" compartment="e0" charge="-1" boundaryCondition="true"/>
<species id="M_cpd15672_c0" name="1-anteisoheptadecanoyl-sn-glycerol 3-phosphate[c0]" compartment="c0" charge="-1" boundaryCondition="false"/>

<species id="M_cpd00393_e0" name="Folate[e0]" compartment="e0" charge="-2" boundaryCondition="false"/>
<species id="M_cpd00393_b" name="Folate[e0]_b" compartment="e0" charge="-2" boundaryCondition="true"/>
<species id="M_cpd04920_c0" name="D-Glycero-D-manno-heptose1-phosphate[c0]" compartment="c0" charge="-2" boundaryCondition="false"/>

<species id="M_cpd00066_e0" name="L-Phenylalanine[e0]" compartment="e0" charge="0" boundaryCondition="false"/>
<species id="M_cpd00066_b" name="L-Phenylalanine[e0]_b" compartment="e0" charge="0" boundaryCondition="true"/>
<species id="M_cpd02083_c0" name="CoproporphyrinogenIII[c0]" compartment="c0" charge="-4" boundaryCondition="false"/>

<species id="M_cpd11498_c0" name="4-methyl-trans-hex-2-enoyl-ACP[c0]" compartment="c0" charge="-1" boundaryCondition="false"/>

<species id="M_cpd00791_c0" name="ProtoporphyrinogenIX[c0]" compartment="c0" charge="-2" boundaryCondition="false"/>

<species id="M_cpd03446_c0" name="2-Octaprenyl-6-methoxyphenol[c0]" compartment="c0" charge="0" boundaryCondition="false"/>

<species id="M_cpd15489_c0" name="inner core oligosaccharide lipid A[c0]" compartment="c0" charge="-7" boundaryCondition="false"/>

<species id="M_cpd15479_c0" name="glucosyl-inner core oligosaccharide lipid A[c0]" compartment="c0" charge="-11" boundaryCondition="false"/>

<species id="M_cpd11523_c0" name="5-methyl-trans-hex-2-enoyl-ACP[c0]" compartment="c0" charge="-1" boundaryCondition="false"/>

<species id="M_cpd01414_e0" name="Tetrathionate[e0]" compartment="e0" charge="-2" boundaryCondition="false"/>
<species id="M_cpd01414_b" name="Tetrathionate[e0]_b" compartment="e0" charge="-2" boundaryCondition="true"/>
<species id="M_cpd01414_c0" name="Tetrathionate[c0]" compartment="c0" charge="-2" boundaryCondition="false"/>

<species id="M_cpd00776_c0" name="Squalene 2,3-oxide[c0]" compartment="c0" charge="0" boundaryCondition="false"/>

<species id="M_cpd11594_e0" name="Dextrin[e0]" compartment="e0" charge="0" boundaryCondition="false"/>
<species id="M_cpd11594_b" name="Dextrin[e0]_b" compartment="e0" charge="0" boundaryCondition="true"/>
<species id="M_cpd00046_e0" name="CMP[e0]" compartment="e0" charge="-2" boundaryCondition="false"/>
<species id="M_cpd00046_b" name="CMP[e0]_b" compartment="e0" charge="-2" boundaryCondition="true"/>
<species id="M_cpd15269_e0" name="octadecenoate[e0]" compartment="e0" charge="-1" boundaryCondition="false"/>
<species id="M_cpd15269_b" name="octadecenoate[e0]_b" compartment="e0" charge="-1" boundaryCondition="true"/>
<species id="M_cpd00305_e0" name="Thiamin[e0]" compartment="e0" charge="1" boundaryCondition="false"/>
<species id="M_cpd00305_b" name="Thiamin[e0]_b" compartment="e0" charge="1" boundaryCondition="true"/>
<species id="M_cpd02993_c0" name="Lipid IV(A)[c0]" compartment="c0" charge="-4" boundaryCondition="false"/>

<species id="M_cpd00185_e0" name="D-Arabinose[e0]" compartment="e0" charge="0" boundaryCondition="false"/>
<species id="M_cpd00185_b" name="D-Arabinose[e0]_b" compartment="e0" charge="0" boundaryCondition="true"/>
<species id="M_cpd00115_e0" name="dATP[e0]" compartment="e0" charge="-3" boundaryCondition="false"/>
<species id="M_cpd00115_b" name="dATP[e0]_b" compartment="e0" charge="-3" boundaryCondition="true"/>
<species id="M_cpd11535_c0" name="11-methyl-trans-dodec-2-enoyl-ACP[c0]" compartment="c0" charge="-1" boundaryCondition="false"/>

<species id="M_cpd03447_c0" name="2-Octaprenyl-6-methoxy-1,4-benzoquinone[c0]" compartment="c0" charge="0" boundaryCondition="false"/>

<species id="M_cpd03584_c0" name="UDP-3-O-(beta-hydroxymyristoyl)-D-glucosamine[c0]" compartment="c0" charge="-1" boundaryCondition="false"/>

<species id="M_cpd11425_c0" name="2dmmq7[c0]" compartment="c0" charge="0" boundaryCondition="false"/>

<species id="M_cpd03448_c0" name="2-Octaprenyl-3-methyl-6-methoxy-1,4-benzoquinone[c0]" compartment="c0" charge="0" boundaryCondition="false"/>

<species id="M_cpd03449_c0" name="2-Octaprenyl-3-methyl-5-hydroxy-6-methoxy-1,4-benzoquinone[c0]" compartment="c0" charge="0" boundaryCondition="false"/>

<species id="M_cpd00111_e0" name="Oxidized glutathione[e0]" compartment="e0" charge="-2" boundaryCondition="false"/>
<species id="M_cpd00111_b" name="Oxidized glutathione[e0]_b" compartment="e0" charge="-2" boundaryCondition="true"/>
<species id="M_cpd00205_e0" name="K+[e0]" compartment="e0" charge="1" boundaryCondition="false"/>
<species id="M_cpd00205_b" name="K+[e0]_b" compartment="e0" charge="1" boundaryCondition="true"/>
<species id="M_cpd00038_e0" name="GTP[e0]" compartment="e0" charge="-3" boundaryCondition="false"/>
<species id="M_cpd00038_b" name="GTP[e0]_b" compartment="e0" charge="-3" boundaryCondition="true"/>
<species id="M_cpd03847_e0" name="Myristic acid[e0]" compartment="e0" charge="-1" boundaryCondition="false"/>
<species id="M_cpd03847_b" name="Myristic acid[e0]_b" compartment="e0" charge="-1" boundaryCondition="true"/>
<species id="M_cpd11590_e0" name="met-L-ala-L[e0]" compartment="e0" charge="-1" boundaryCondition="false"/>
<species id="M_cpd11590_b" name="met-L-ala-L[e0]_b" compartment="e0" charge="-1" boundaryCondition="true"/>
<species id="M_cpd11518_c0" name="14-methyl-trans-hexa-dec-2-enoyl-ACP[c0]" compartment="c0" charge="-1" boundaryCondition="false"/>

<species id="M_cpd00357_e0" name="TTP[e0]" compartment="e0" charge="-3" boundaryCondition="false"/>
<species id="M_cpd00357_b" name="TTP[e0]_b" compartment="e0" charge="-3" boundaryCondition="true"/>
<species id="M_cpd00039_e0" name="L-Lysine[e0]" compartment="e0" charge="1" boundaryCondition="false"/>
<species id="M_cpd00039_b" name="L-Lysine[e0]_b" compartment="e0" charge="1" boundaryCondition="true"/>
<species id="M_cpd11640_c0" name="H2[c0]" compartment="c0" charge="0" boundaryCondition="false"/>

<species id="M_cpd01080_e0" name="ocdca[e0]" compartment="e0" charge="-1" boundaryCondition="false"/>
<species id="M_cpd01080_b" name="ocdca[e0]_b" compartment="e0" charge="-1" boundaryCondition="true"/>
<species id="M_cpd00264_e0" name="Spermidine[e0]" compartment="e0" charge="3" boundaryCondition="false"/>
<species id="M_cpd00264_b" name="Spermidine[e0]_b" compartment="e0" charge="3" boundaryCondition="true"/>
<species id="M_cpd00065_e0" name="L-Tryptophan[e0]" compartment="e0" charge="0" boundaryCondition="false"/>
<species id="M_cpd00065_b" name="L-Tryptophan[e0]_b" compartment="e0" charge="0" boundaryCondition="true"/>
<species id="M_cpd00063_e0" name="Ca2+[e0]" compartment="e0" charge="2" boundaryCondition="false"/>
<species id="M_cpd00063_b" name="Ca2+[e0]_b" compartment="e0" charge="2" boundaryCondition="true"/>
<species id="M_cpd00137_e0" name="Citrate[e0]" compartment="e0" charge="-3" boundaryCondition="false"/>
<species id="M_cpd00137_b" name="Citrate[e0]_b" compartment="e0" charge="-3" boundaryCondition="true"/>
<species id="M_cpd00006_e0" name="NADP[e0]" compartment="e0" charge="-3" boundaryCondition="false"/>
<species id="M_cpd00006_b" name="NADP[e0]_b" compartment="e0" charge="-3" boundaryCondition="true"/>
<species id="M_cpd01710_c0" name="2-Isopropylmaleate" compartment="c0" charge="-2" boundaryCondition="false"/>

<species id="M_cpd00654_e0" name="Deoxycytidine" compartment="e0" charge="0" boundaryCondition="false"/>
<species id="M_cpd00654_b" name="Deoxycytidine_b" compartment="e0" charge="0" boundaryCondition="true"/>
<species id="M_cpd00438_e0" name="Deoxyadenosine" compartment="e0" charge="0" boundaryCondition="false"/>
<species id="M_cpd00438_b" name="Deoxyadenosine_b" compartment="e0" charge="0" boundaryCondition="true"/>
<species id="M_cpd00280_e0" name="D-Galacturonate" compartment="e0" charge="-1" boundaryCondition="false"/>
<species id="M_cpd00280_b" name="D-Galacturonate_b" compartment="e0" charge="-1" boundaryCondition="true"/>
<species id="M_cpd01772_c0" name="Succinylbenzoate" compartment="c0" charge="-2" boundaryCondition="false"/>

<species id="M_cpd02021_c0" name="Succinylbenzoyl-CoA" compartment="c0" charge="-5" boundaryCondition="false"/>

<species id="M_cpd03451_c0" name="SHCHC" compartment="c0" charge="-2" boundaryCondition="false"/>

<species id="M_cpd11588_e0" name="gly-pro-L" compartment="e0" charge="0" boundaryCondition="false"/>
<species id="M_cpd11588_b" name="gly-pro-L_b" compartment="e0" charge="0" boundaryCondition="true"/>
<species id="M_cpd11583_e0" name="Ala-Leu" compartment="e0" charge="0" boundaryCondition="false"/>
<species id="M_cpd11583_b" name="Ala-Leu_b" compartment="e0" charge="0" boundaryCondition="true"/>
<species id="M_cpd00162_e0" name="Aminoethanol" compartment="e0" charge="1" boundaryCondition="false"/>
<species id="M_cpd00162_b" name="Aminoethanol_b" compartment="e0" charge="1" boundaryCondition="true"/>
<species id="M_cpd03422_e0" name="Cobinamide" compartment="e0" charge="3" boundaryCondition="false"/>
<species id="M_cpd03422_b" name="Cobinamide_b" compartment="e0" charge="3" boundaryCondition="true"/>
<species id="M_cpd00655_e0" name="Dephospho-CoA" compartment="e0" charge="-2" boundaryCondition="false"/>
<species id="M_cpd00655_b" name="Dephospho-CoA_b" compartment="e0" charge="-2" boundaryCondition="true"/>
<species id="M_cpd00173_c0" name="NTP" compartment="c0" charge="-3" boundaryCondition="false"/>

<species id="M_cpd11461_c0" name="DNA" compartment="c0" charge="-2" boundaryCondition="false"/>

<species id="M_cpd12223_c0" name="DNA 5-methylcytosine" compartment="c0" charge="-3" boundaryCondition="false"/>

<species id="M_cpd11763_c0" name="DNA cytosine" compartment="c0" charge="-3" boundaryCondition="false"/>

<species id="M_cpd11755_c0" name="DNA adenine" compartment="c0" charge="-3" boundaryCondition="false"/>

<species id="M_cpd12308_c0" name="DNA 6-methylaminopurine" compartment="c0" charge="-3" boundaryCondition="false"/>

<species id="M_cpd01923_c0" name="N-Acetylmuramoyl-Ala" compartment="c0" charge="-1" boundaryCondition="false"/>

<species id="M_cpd03485_c0" name="N-Acetyl-D-muramoate" compartment="c0" charge="-1" boundaryCondition="false"/>

<species id="M_cpd11710_c0" name="L-Arginyl-protein" compartment="c0" charge="1" boundaryCondition="false"/>

<species id="M_cpd14733_c0" name="Protein-Nomega-(ADP-D-ribosyl)-L-arginine" compartment="c0" charge="-1" boundaryCondition="false"/>

<species id="M_cpd11698_c0" name="Phosphoprotein" compartment="c0" charge="0" boundaryCondition="false"/>

<species id="M_cpd11463_c0" name="Protein" compartment="c0" charge="-1" boundaryCondition="false"/>

<species id="M_cpd00287_c0" name="3-Oxo-2-methylpropanoate" compartment="c0" charge="-1" boundaryCondition="false"/>

<species id="M_cpd19044_c0" name="(S)-Methylmalonate semialdehyde" compartment="c0" charge="-1" boundaryCondition="false"/>

<species id="M_cpd02643_c0" name="Bz-Arg-p-nitroanilide" compartment="c0" charge="1" boundaryCondition="false"/>

<species id="M_cpd01438_c0" name="p-Nitroaniline" compartment="c0" charge="0" boundaryCondition="false"/>

<species id="M_cpd01924_c0" name="N-Benzoyl-D-arginine" compartment="c0" charge="0" boundaryCondition="false"/>

<species id="M_cpd11770_c0" name="L-Alanyl-tRNA" compartment="c0" charge="1" boundaryCondition="false"/>

<species id="M_cpd12003_c0" name="L-Leucyl-tRNA" compartment="c0" charge="1" boundaryCondition="false"/>

<species id="M_cpd12036_c0" name="L-Arginyl-tRNA" compartment="c0" charge="2" boundaryCondition="false"/>

<species id="M_cpd12133_c0" name="L-Valyl-tRNA(Val)" compartment="c0" charge="1" boundaryCondition="false"/>

<species id="M_cpd11900_c0" name="Protamine" compartment="c0" charge="0" boundaryCondition="false"/>

<species id="M_cpd12167_c0" name="O-Phosphoprotamine" compartment="c0" charge="0" boundaryCondition="false"/>

<species id="M_cpd12412_c0" name="Myosin light chain phosphate" compartment="c0" charge="-1" boundaryCondition="false"/>

<species id="M_cpd11799_c0" name="Myosin light chain" compartment="c0" charge="0" boundaryCondition="false"/>

<species id="M_cpd12086_c0" name="5'-Dephospho-DNA" compartment="c0" charge="-2" boundaryCondition="false"/>

<species id="M_cpd12030_c0" name="5'-Phospho-DNA" compartment="c0" charge="-3" boundaryCondition="false"/>

<species id="M_cpd11613_c0" name="RNA" compartment="c0" charge="-3" boundaryCondition="false"/>

<species id="M_cpd12017_c0" name="RNA(circular)" compartment="c0" charge="0" boundaryCondition="false"/>

<species id="M_cpd03421_c0" name="Cobyrinate" compartment="c0" charge="-3" boundaryCondition="false"/>

<species id="M_cpd00029_e0" name="acetate" compartment="e0" charge="-1" boundaryCondition="false"/>
<species id="M_cpd00029_b" name="acetate_b" compartment="e0" charge="-1" boundaryCondition="true"/>
<species id="M_cpd00047_e0" name="Formate" compartment="e0" charge="-1" boundaryCondition="false"/>
<species id="M_cpd00047_b" name="Formate_b" compartment="e0" charge="-1" boundaryCondition="true"/>
<species id="M_cpd00154_e0" name="Xylose" compartment="e0" charge="0" boundaryCondition="false"/>
<species id="M_cpd00154_b" name="Xylose_b" compartment="e0" charge="0" boundaryCondition="true"/>
<species id="M_cpd00158_e0" name="CELB" compartment="e0" charge="0" boundaryCondition="false"/>
<species id="M_cpd00158_b" name="CELB_b" compartment="e0" charge="0" boundaryCondition="true"/>
<species id="M_cpd00261_c0" name="L-Lyxulose" compartment="c0" charge="0" boundaryCondition="false"/>

<species id="M_cpd00306_c0" name="Xylitol" compartment="c0" charge="0" boundaryCondition="false"/>

<species id="M_cpd00334_c0" name="L-Lactaldehyde" compartment="c0" charge="0" boundaryCondition="false"/>

<species id="M_cpd00396_c0" name="L-Rhamnose" compartment="c0" charge="0" boundaryCondition="false"/>

<species id="M_cpd00396_e0" name="L-Rhamnose" compartment="e0" charge="0" boundaryCondition="false"/>
<species id="M_cpd00396_b" name="L-Rhamnose_b" compartment="e0" charge="0" boundaryCondition="true"/>
<species id="M_cpd00642_c0" name="L-Rhamnulose" compartment="c0" charge="0" boundaryCondition="false"/>

<species id="M_cpd00808_c0" name="L-ribulose-5-phosphate" compartment="c0" charge="-2" boundaryCondition="false"/>

<species id="M_cpd00831_c0" name="L-Rhamnulose 1-phosphate" compartment="c0" charge="-2" boundaryCondition="false"/>

<species id="M_cpd11746_e0" name="Cellulose" compartment="e0" charge="0" boundaryCondition="false"/>
<species id="M_cpd11746_b" name="Cellulose_b" compartment="e0" charge="0" boundaryCondition="true"/>
<species id="M_cpd11972_c0" name="Cellodextrin" compartment="c0" charge="0" boundaryCondition="false"/>

<species id="M_cpd11972_e0" name="Cellodextrin" compartment="e0" charge="0" boundaryCondition="false"/>
<species id="M_cpd11972_b" name="Cellodextrin_b" compartment="e0" charge="0" boundaryCondition="true"/>
<species id="M_cpd21756_c0" name="1-4-beta-D-Glucan" compartment="c0" charge="0" boundaryCondition="false"/>

<species id="M_cpd28293_c0" name="UDP-GLUCOSE" compartment="c0" charge="-2" boundaryCondition="false"/>

<species id="M_cpd29869_e0" name="Hemicellulose" compartment="e0" charge="0" boundaryCondition="false"/>
<species id="M_cpd29869_b" name="Hemicellulose_b" compartment="e0" charge="0" boundaryCondition="true"/>
<species id="M_cpd08636_e0" name="4-5-dihydroxy-2-3-pentanedione[e0]" compartment="e0" charge="0" boundaryCondition="false"/>
<species id="M_cpd08636_b" name="4-5-dihydroxy-2-3-pentanedione[e0]_b" compartment="e0" charge="0" boundaryCondition="true"/>
<species id="M_cpd11416_e0" name="biomass" compartment="e0" charge="0" boundaryCondition="false"/>
<species id="M_cpd11416_b" name="biomass_b" compartment="e0" charge="0" boundaryCondition="true"/>
<species id="M_cpd15302_e0" name="glycogen(n-1)[e0]" compartment="e0" charge="0" boundaryCondition="false"/>
<species id="M_cpd15302_b" name="glycogen(n-1)[e0]_b" compartment="e0" charge="0" boundaryCondition="true"/>
<species id="M_cpd11640_e0" name="H2[e0]" compartment="e0" charge="0" boundaryCondition="false"/>
<species id="M_cpd11640_b" name="H2[e0]_b" compartment="e0" charge="0" boundaryCondition="true"/>
</listOfSpecies>
<listOfReactions>
<reaction id="R_acetate_transport" name="acetate_transport" reversible="true">
<notes>
<html:p>GENE_ASSOCIATION:""</html:p>
<html:p>PROTEIN_ASSOCIATION:""</html:p>
</notes>
<listOfReactants>
<speciesReference species="M_cpd00029_c0" stoichiometry="1"/>
</listOfReactants>
<listOfProducts>
<speciesReference species="M_cpd00029_e0" stoichiometry="1"/>
</listOfProducts>
<kineticLaw>
	<math xmlns="http://www.w3.org/1998/Math/MathML">
		<ci> FLUX_VALUE </ci>
	</math>
	<listOfParameters>
		<parameter id="LOWER_BOUND" value="-1000.0" name="mmol_per_gDW_per_hr"/>
		<parameter id="UPPER_BOUND" value="1000.0" name="mmol_per_gDW_per_hr"/>
		<parameter id="OBJECTIVE_COEFFICIENT" value="0"/>
		<parameter id="FLUX_VALUE" value="0.0" name="mmol_per_gDW_per_hr"/>
	</listOfParameters>
</kineticLaw>
</reaction>
<reaction id="R_biomass0" name="biomass" reversible="false">
<notes>
<html:p>GENE_ASSOCIATION:""</html:p>
<html:p>PROTEIN_ASSOCIATION:""</html:p>
</notes>
<listOfReactants>
<speciesReference species="M_cpd00001_c0" stoichiometry="35.540309"/>
<speciesReference species="M_cpd00041_c0" stoichiometry="0.200831"/>
<speciesReference species="M_cpd00017_c0" stoichiometry="0.003096"/>
<speciesReference species="M_cpd00060_c0" stoichiometry="0.127801"/>
<speciesReference species="M_cpd00054_c0" stoichiometry="0.179456"/>
<speciesReference species="M_cpd00010_c0" stoichiometry="0.003096"/>
<speciesReference species="M_cpd00002_c0" stoichiometry="40.110176"/>
<speciesReference species="M_cpd00039_c0" stoichiometry="0.285438"/>
<speciesReference species="M_cpd11493_c0" stoichiometry="0.003096"/>
<speciesReference species="M_cpd00003_c0" stoichiometry="0.003096"/>
<speciesReference species="M_cpd17042_c0" stoichiometry="1"/>
<speciesReference species="M_cpd00033_c0" stoichiometry="0.50987"/>
<speciesReference species="M_cpd00052_c0" stoichiometry="0.084104"/>
<speciesReference species="M_cpd00084_c0" stoichiometry="0.076146"/>
<speciesReference species="M_cpd00023_c0" stoichiometry="0.219088"/>
<speciesReference species="M_cpd00201_c0" stoichiometry="0.003096"/>
<speciesReference species="M_cpd15540_c0" stoichiometry="0.010648"/>
<speciesReference species="M_cpd15793_c0" stoichiometry="0.010648"/>
<speciesReference species="M_cpd00356_c0" stoichiometry="0.014387"/>
<speciesReference species="M_cpd00118_c0" stoichiometry="0.003096"/>
<speciesReference species="M_cpd00006_c0" stoichiometry="0.003096"/>
<speciesReference species="M_cpd00345_c0" stoichiometry="0.003096"/>
<speciesReference species="M_cpd00066_c0" stoichiometry="0.154519"/>
<speciesReference species="M_cpd00129_c0" stoichiometry="0.184355"/>
<speciesReference species="M_cpd00053_c0" stoichiometry="0.219088"/>
<speciesReference species="M_cpd00132_c0" stoichiometry="0.200831"/>
<speciesReference species="M_cpd00038_c0" stoichiometry="0.135407"/>
<speciesReference species="M_cpd00035_c0" stoichiometry="0.427934"/>
<speciesReference species="M_cpd15722_c0" stoichiometry="0.010648"/>
<speciesReference species="M_cpd15794_c0" stoichiometry="0.010648"/>
<speciesReference species="M_cpd15723_c0" stoichiometry="0.010648"/>
<speciesReference species="M_cpd15795_c0" stoichiometry="0.010648"/>
<speciesReference species="M_cpd15533_c0" stoichiometry="0.010648"/>
<speciesReference species="M_cpd00058_c0" stoichiometry="0.003096"/>
<speciesReference species="M_cpd00087_c0" stoichiometry="0.003096"/>
<speciesReference species="M_cpd00051_c0" stoichiometry="0.246697"/>
<speciesReference species="M_cpd00220_c0" stoichiometry="0.003096"/>
<speciesReference species="M_cpd00107_c0" stoichiometry="0.375389"/>
<speciesReference species="M_cpd00357_c0" stoichiometry="0.017656"/>
<speciesReference species="M_cpd15560_c0" stoichiometry="0.003096"/>
<speciesReference species="M_cpd00241_c0" stoichiometry="0.014387"/>
<speciesReference species="M_cpd10515_c0" stoichiometry="0.003096"/>
<speciesReference species="M_cpd00069_c0" stoichiometry="0.120677"/>
<speciesReference species="M_cpd00322_c0" stoichiometry="0.241799"/>
<speciesReference species="M_cpd00034_c0" stoichiometry="0.003096"/>
<speciesReference species="M_cpd00115_c0" stoichiometry="0.017656"/>
<speciesReference species="M_cpd00161_c0" stoichiometry="0.211073"/>
<speciesReference species="M_cpd17043_c0" stoichiometry="1"/>
<speciesReference species="M_cpd17041_c0" stoichiometry="1"/>
<speciesReference species="M_cpd00065_c0" stoichiometry="0.047202"/>
<speciesReference species="M_cpd00119_c0" stoichiometry="0.079264"/>
<speciesReference species="M_cpd00062_c0" stoichiometry="0.090832"/>
<speciesReference species="M_cpd00254_c0" stoichiometry="0.003096"/>
<speciesReference species="M_cpd00149_c0" stoichiometry="0.003096"/>
<speciesReference species="M_cpd00016_c0" stoichiometry="0.003096"/>
<speciesReference species="M_cpd15500_c0" stoichiometry="0.003096"/>
<speciesReference species="M_cpd00056_c0" stoichiometry="0.003096"/>
<speciesReference species="M_cpd00166_c0" stoichiometry="0.003096"/>
<speciesReference species="M_cpd10516_c0" stoichiometry="0.003096"/>
<speciesReference species="M_cpd00156_c0" stoichiometry="0.352233"/>
<speciesReference species="M_cpd15696_c0" stoichiometry="0.010648"/>
<speciesReference species="M_cpd00048_c0" stoichiometry="0.003096"/>
<speciesReference species="M_cpd00042_c0" stoichiometry="0.003096"/>
<speciesReference species="M_cpd00015_c0" stoichiometry="0.003096"/>
<speciesReference species="M_cpd02229_c0" stoichiometry="0.025011"/>
<speciesReference species="M_cpd15665_c0" stoichiometry="0.025011"/>
<speciesReference species="M_cpd15695_c0" stoichiometry="0.010648"/>
<speciesReference species="M_cpd00028_c0" stoichiometry="0.003096"/>
<speciesReference species="M_cpd00030_c0" stoichiometry="0.003096"/>
<speciesReference species="M_cpd00264_c0" stoichiometry="0.003096"/>
<speciesReference species="M_cpd00099_c0" stoichiometry="0.003096"/>
<speciesReference species="M_cpd15352_c0" stoichiometry="0.003096"/>
<speciesReference species="M_cpd15432_c0" stoichiometry="0.025011"/>
<speciesReference species="M_cpd00063_c0" stoichiometry="0.003096"/>
<speciesReference species="M_cpd00205_c0" stoichiometry="0.003096"/>
<speciesReference species="M_cpd00557_c0" stoichiometry="0.003096"/>
</listOfReactants>
<listOfProducts>
<speciesReference species="M_cpd00012_c0" stoichiometry="0.484604"/>
<speciesReference species="M_cpd00067_c0" stoichiometry="40"/>
<speciesReference species="M_cpd00008_c0" stoichiometry="40"/>
<speciesReference species="M_cpd00009_c0" stoichiometry="39.996904"/>
<speciesReference species="M_cpd15666_c0" stoichiometry="0.025011"/>
<speciesReference species="M_cpd12370_c0" stoichiometry="0.003096"/>
<speciesReference species="M_cpd03422_c0" stoichiometry="0.003096"/>
<speciesReference species="M_cpd01997_c0" stoichiometry="0.003096"/>
<speciesReference species="M_cpd11416_c0" stoichiometry="1"/>
</listOfProducts>
<kineticLaw>
	<math xmlns="http://www.w3.org/1998/Math/MathML">
		<ci> FLUX_VALUE </ci>
	</math>
	<listOfParameters>
		<parameter id="LOWER_BOUND" value="0.0" name="mmol_per_gDW_per_hr"/>
		<parameter id="UPPER_BOUND" value="1000.0" name="mmol_per_gDW_per_hr"/>
		<parameter id="OBJECTIVE_COEFFICIENT" value="0"/>
		<parameter id="FLUX_VALUE" value="0.0" name="mmol_per_gDW_per_hr"/>
	</listOfParameters>
</kineticLaw>
</reaction>
<reaction id="R_cellobiose_transport" name="cellobiose_transport" reversible="false">
<notes>
<html:p>GENE_ASSOCIATION:""</html:p>
<html:p>PROTEIN_ASSOCIATION:""</html:p>
</notes>
<listOfReactants>
<speciesReference species="M_cpd00158_e0" stoichiometry="1"/>
<speciesReference species="M_cpd00002_c0" stoichiometry="1"/>
</listOfReactants>
<listOfProducts>
<speciesReference species="M_cpd00158_c0" stoichiometry="1"/>
<speciesReference species="M_cpd00009_c0" stoichiometry="1"/>
<speciesReference species="M_cpd00008_c0" stoichiometry="1"/>
</listOfProducts>
<kineticLaw>
	<math xmlns="http://www.w3.org/1998/Math/MathML">
		<ci> FLUX_VALUE </ci>
	</math>
	<listOfParameters>
		<parameter id="LOWER_BOUND" value="0.0" name="mmol_per_gDW_per_hr"/>
		<parameter id="UPPER_BOUND" value="1000.0" name="mmol_per_gDW_per_hr"/>
		<parameter id="OBJECTIVE_COEFFICIENT" value="0"/>
		<parameter id="FLUX_VALUE" value="0.0" name="mmol_per_gDW_per_hr"/>
	</listOfParameters>
</kineticLaw>
</reaction>
<reaction id="R_cellodextrin_transport" name="cellodextrin_transport" reversible="false">
<notes>
<html:p>GENE_ASSOCIATION:""</html:p>
<html:p>PROTEIN_ASSOCIATION:""</html:p>
</notes>
<listOfReactants>
<speciesReference species="M_cpd11972_e0" stoichiometry="1"/>
<speciesReference species="M_cpd00002_c0" stoichiometry="1"/>
</listOfReactants>
<listOfProducts>
<speciesReference species="M_cpd11972_c0" stoichiometry="1"/>
<speciesReference species="M_cpd00009_c0" stoichiometry="1"/>
<speciesReference species="M_cpd00008_c0" stoichiometry="1"/>
</listOfProducts>
<kineticLaw>
	<math xmlns="http://www.w3.org/1998/Math/MathML">
		<ci> FLUX_VALUE </ci>
	</math>
	<listOfParameters>
		<parameter id="LOWER_BOUND" value="0.0" name="mmol_per_gDW_per_hr"/>
		<parameter id="UPPER_BOUND" value="1000.0" name="mmol_per_gDW_per_hr"/>
		<parameter id="OBJECTIVE_COEFFICIENT" value="0"/>
		<parameter id="FLUX_VALUE" value="0.0" name="mmol_per_gDW_per_hr"/>
	</listOfParameters>
</kineticLaw>
</reaction>
<reaction id="R_cellulase1" name="cellulase1" reversible="false">
<notes>
<html:p>GENE_ASSOCIATION:""</html:p>
<html:p>PROTEIN_ASSOCIATION:""</html:p>
</notes>
<listOfReactants>
<speciesReference species="M_cpd11746_e0" stoichiometry="1"/>
<speciesReference species="M_cpd00001_e0" stoichiometry="1"/>
</listOfReactants>
<listOfProducts>
<speciesReference species="M_cpd11972_e0" stoichiometry="1"/>
</listOfProducts>
<kineticLaw>
	<math xmlns="http://www.w3.org/1998/Math/MathML">
		<ci> FLUX_VALUE </ci>
	</math>
	<listOfParameters>
		<parameter id="LOWER_BOUND" value="0.0" name="mmol_per_gDW_per_hr"/>
		<parameter id="UPPER_BOUND" value="1000.0" name="mmol_per_gDW_per_hr"/>
		<parameter id="OBJECTIVE_COEFFICIENT" value="0"/>
		<parameter id="FLUX_VALUE" value="0.0" name="mmol_per_gDW_per_hr"/>
	</listOfParameters>
</kineticLaw>
</reaction>
<reaction id="R_cellulase2" name="cellulase2" reversible="false">
<notes>
<html:p>GENE_ASSOCIATION:""</html:p>
<html:p>PROTEIN_ASSOCIATION:""</html:p>
</notes>
<listOfReactants>
<speciesReference species="M_cpd11972_e0" stoichiometry="1"/>
</listOfReactants>
<listOfProducts>
<speciesReference species="M_cpd00158_e0" stoichiometry="1"/>
</listOfProducts>
<kineticLaw>
	<math xmlns="http://www.w3.org/1998/Math/MathML">
		<ci> FLUX_VALUE </ci>
	</math>
	<listOfParameters>
		<parameter id="LOWER_BOUND" value="0.0" name="mmol_per_gDW_per_hr"/>
		<parameter id="UPPER_BOUND" value="1000.0" name="mmol_per_gDW_per_hr"/>
		<parameter id="OBJECTIVE_COEFFICIENT" value="0"/>
		<parameter id="FLUX_VALUE" value="0.0" name="mmol_per_gDW_per_hr"/>
	</listOfParameters>
</kineticLaw>
</reaction>
<reaction id="EX_cpd00001_e0" name="cpd00001[e0] exchange" reversible="true">
<notes>
<html:p>GENE_ASSOCIATION:""</html:p>
<html:p>PROTEIN_ASSOCIATION:""</html:p>
</notes>
<listOfReactants>
<speciesReference species="M_cpd00001_e0" stoichiometry="1"/>
</listOfReactants>
<kineticLaw>
	<math xmlns="http://www.w3.org/1998/Math/MathML">
		<ci> FLUX_VALUE </ci>
	</math>
	<listOfParameters>
		<parameter id="LOWER_BOUND" value="-1000.0" name="mmol_per_gDW_per_hr"/>
		<parameter id="UPPER_BOUND" value="1000.0" name="mmol_per_gDW_per_hr"/>
		<parameter id="OBJECTIVE_COEFFICIENT" value="0"/>
		<parameter id="FLUX_VALUE" value="0.0" name="mmol_per_gDW_per_hr"/>
	</listOfParameters>
</kineticLaw>
</reaction>
<reaction id="EX_cpd00006_e0" name="cpd00006[e0] exchange" reversible="true">
<notes>
<html:p>GENE_ASSOCIATION:""</html:p>
<html:p>PROTEIN_ASSOCIATION:""</html:p>
</notes>
<listOfReactants>
<speciesReference species="M_cpd00006_e0" stoichiometry="1"/>
</listOfReactants>
<kineticLaw>
	<math xmlns="http://www.w3.org/1998/Math/MathML">
		<ci> FLUX_VALUE </ci>
	</math>
	<listOfParameters>
		<parameter id="LOWER_BOUND" value="-1000.0" name="mmol_per_gDW_per_hr"/>
		<parameter id="UPPER_BOUND" value="1000.0" name="mmol_per_gDW_per_hr"/>
		<parameter id="OBJECTIVE_COEFFICIENT" value="0"/>
		<parameter id="FLUX_VALUE" value="0.0" name="mmol_per_gDW_per_hr"/>
	</listOfParameters>
</kineticLaw>
</reaction>
<reaction id="EX_cpd00007_e0" name="cpd00007[e0] exchange" reversible="true">
<notes>
<html:p>GENE_ASSOCIATION:""</html:p>
<html:p>PROTEIN_ASSOCIATION:""</html:p>
</notes>
<listOfReactants>
<speciesReference species="M_cpd00007_e0" stoichiometry="1"/>
</listOfReactants>
<kineticLaw>
	<math xmlns="http://www.w3.org/1998/Math/MathML">
		<ci> FLUX_VALUE </ci>
	</math>
	<listOfParameters>
		<parameter id="LOWER_BOUND" value="-1000.0" name="mmol_per_gDW_per_hr"/>
		<parameter id="UPPER_BOUND" value="1000.0" name="mmol_per_gDW_per_hr"/>
		<parameter id="OBJECTIVE_COEFFICIENT" value="0"/>
		<parameter id="FLUX_VALUE" value="0.0" name="mmol_per_gDW_per_hr"/>
	</listOfParameters>
</kineticLaw>
</reaction>
<reaction id="EX_cpd00009_e0" name="cpd00009[e0] exchange" reversible="true">
<notes>
<html:p>GENE_ASSOCIATION:""</html:p>
<html:p>PROTEIN_ASSOCIATION:""</html:p>
</notes>
<listOfReactants>
<speciesReference species="M_cpd00009_e0" stoichiometry="1"/>
</listOfReactants>
<kineticLaw>
	<math xmlns="http://www.w3.org/1998/Math/MathML">
		<ci> FLUX_VALUE </ci>
	</math>
	<listOfParameters>
		<parameter id="LOWER_BOUND" value="-1000.0" name="mmol_per_gDW_per_hr"/>
		<parameter id="UPPER_BOUND" value="1000.0" name="mmol_per_gDW_per_hr"/>
		<parameter id="OBJECTIVE_COEFFICIENT" value="0"/>
		<parameter id="FLUX_VALUE" value="0.0" name="mmol_per_gDW_per_hr"/>
	</listOfParameters>
</kineticLaw>
</reaction>
<reaction id="EX_cpd00010_e0" name="cpd00010[e0] exchange" reversible="true">
<notes>
<html:p>GENE_ASSOCIATION:""</html:p>
<html:p>PROTEIN_ASSOCIATION:""</html:p>
</notes>
<listOfReactants>
<speciesReference species="M_cpd00010_e0" stoichiometry="1"/>
</listOfReactants>
<kineticLaw>
	<math xmlns="http://www.w3.org/1998/Math/MathML">
		<ci> FLUX_VALUE </ci>
	</math>
	<listOfParameters>
		<parameter id="LOWER_BOUND" value="-1000.0" name="mmol_per_gDW_per_hr"/>
		<parameter id="UPPER_BOUND" value="1000.0" name="mmol_per_gDW_per_hr"/>
		<parameter id="OBJECTIVE_COEFFICIENT" value="0"/>
		<parameter id="FLUX_VALUE" value="0.0" name="mmol_per_gDW_per_hr"/>
	</listOfParameters>
</kineticLaw>
</reaction>
<reaction id="EX_cpd00011_e0" name="cpd00011[e0] exchange" reversible="true">
<notes>
<html:p>GENE_ASSOCIATION:""</html:p>
<html:p>PROTEIN_ASSOCIATION:""</html:p>
</notes>
<listOfReactants>
<speciesReference species="M_cpd00011_e0" stoichiometry="1"/>
</listOfReactants>
<kineticLaw>
	<math xmlns="http://www.w3.org/1998/Math/MathML">
		<ci> FLUX_VALUE </ci>
	</math>
	<listOfParameters>
		<parameter id="LOWER_BOUND" value="-1000.0" name="mmol_per_gDW_per_hr"/>
		<parameter id="UPPER_BOUND" value="1000.0" name="mmol_per_gDW_per_hr"/>
		<parameter id="OBJECTIVE_COEFFICIENT" value="0"/>
		<parameter id="FLUX_VALUE" value="0.0" name="mmol_per_gDW_per_hr"/>
	</listOfParameters>
</kineticLaw>
</reaction>
<reaction id="EX_cpd00012_e0" name="cpd00012[e0] exchange" reversible="true">
<notes>
<html:p>GENE_ASSOCIATION:""</html:p>
<html:p>PROTEIN_ASSOCIATION:""</html:p>
</notes>
<listOfReactants>
<speciesReference species="M_cpd00012_e0" stoichiometry="1"/>
</listOfReactants>
<kineticLaw>
	<math xmlns="http://www.w3.org/1998/Math/MathML">
		<ci> FLUX_VALUE </ci>
	</math>
	<listOfParameters>
		<parameter id="LOWER_BOUND" value="-1000.0" name="mmol_per_gDW_per_hr"/>
		<parameter id="UPPER_BOUND" value="1000.0" name="mmol_per_gDW_per_hr"/>
		<parameter id="OBJECTIVE_COEFFICIENT" value="0"/>
		<parameter id="FLUX_VALUE" value="0.0" name="mmol_per_gDW_per_hr"/>
	</listOfParameters>
</kineticLaw>
</reaction>
<reaction id="EX_cpd00013_e0" name="cpd00013[e0] exchange" reversible="true">
<notes>
<html:p>GENE_ASSOCIATION:""</html:p>
<html:p>PROTEIN_ASSOCIATION:""</html:p>
</notes>
<listOfReactants>
<speciesReference species="M_cpd00013_e0" stoichiometry="1"/>
</listOfReactants>
<kineticLaw>
	<math xmlns="http://www.w3.org/1998/Math/MathML">
		<ci> FLUX_VALUE </ci>
	</math>
	<listOfParameters>
		<parameter id="LOWER_BOUND" value="-1000.0" name="mmol_per_gDW_per_hr"/>
		<parameter id="UPPER_BOUND" value="1000.0" name="mmol_per_gDW_per_hr"/>
		<parameter id="OBJECTIVE_COEFFICIENT" value="0"/>
		<parameter id="FLUX_VALUE" value="0.0" name="mmol_per_gDW_per_hr"/>
	</listOfParameters>
</kineticLaw>
</reaction>
<reaction id="EX_cpd00017_e0" name="cpd00017[e0] exchange" reversible="true">
<notes>
<html:p>GENE_ASSOCIATION:""</html:p>
<html:p>PROTEIN_ASSOCIATION:""</html:p>
</notes>
<listOfReactants>
<speciesReference species="M_cpd00017_e0" stoichiometry="1"/>
</listOfReactants>
<kineticLaw>
	<math xmlns="http://www.w3.org/1998/Math/MathML">
		<ci> FLUX_VALUE </ci>
	</math>
	<listOfParameters>
		<parameter id="LOWER_BOUND" value="-1000.0" name="mmol_per_gDW_per_hr"/>
		<parameter id="UPPER_BOUND" value="1000.0" name="mmol_per_gDW_per_hr"/>
		<parameter id="OBJECTIVE_COEFFICIENT" value="0"/>
		<parameter id="FLUX_VALUE" value="0.0" name="mmol_per_gDW_per_hr"/>
	</listOfParameters>
</kineticLaw>
</reaction>
<reaction id="EX_cpd00027_e0" name="cpd00027[e0] exchange" reversible="true">
<notes>
<html:p>GENE_ASSOCIATION:""</html:p>
<html:p>PROTEIN_ASSOCIATION:""</html:p>
</notes>
<listOfReactants>
<speciesReference species="M_cpd00027_e0" stoichiometry="1"/>
</listOfReactants>
<kineticLaw>
	<math xmlns="http://www.w3.org/1998/Math/MathML">
		<ci> FLUX_VALUE </ci>
	</math>
	<listOfParameters>
		<parameter id="LOWER_BOUND" value="-1000.0" name="mmol_per_gDW_per_hr"/>
		<parameter id="UPPER_BOUND" value="1000.0" name="mmol_per_gDW_per_hr"/>
		<parameter id="OBJECTIVE_COEFFICIENT" value="0"/>
		<parameter id="FLUX_VALUE" value="0.0" name="mmol_per_gDW_per_hr"/>
	</listOfParameters>
</kineticLaw>
</reaction>
<reaction id="EX_cpd00028_e0" name="cpd00028[e0] exchange" reversible="true">
<notes>
<html:p>GENE_ASSOCIATION:""</html:p>
<html:p>PROTEIN_ASSOCIATION:""</html:p>
</notes>
<listOfReactants>
<speciesReference species="M_cpd00028_e0" stoichiometry="1"/>
</listOfReactants>
<kineticLaw>
	<math xmlns="http://www.w3.org/1998/Math/MathML">
		<ci> FLUX_VALUE </ci>
	</math>
	<listOfParameters>
		<parameter id="LOWER_BOUND" value="-1000.0" name="mmol_per_gDW_per_hr"/>
		<parameter id="UPPER_BOUND" value="1000.0" name="mmol_per_gDW_per_hr"/>
		<parameter id="OBJECTIVE_COEFFICIENT" value="0"/>
		<parameter id="FLUX_VALUE" value="0.0" name="mmol_per_gDW_per_hr"/>
	</listOfParameters>
</kineticLaw>
</reaction>
<reaction id="EX_cpd00029_e0" name="cpd00029[e0] exchange" reversible="true">
<notes>
<html:p>GENE_ASSOCIATION:""</html:p>
<html:p>PROTEIN_ASSOCIATION:""</html:p>
</notes>
<listOfReactants>
<speciesReference species="M_cpd00029_e0" stoichiometry="1"/>
</listOfReactants>
<kineticLaw>
	<math xmlns="http://www.w3.org/1998/Math/MathML">
		<ci> FLUX_VALUE </ci>
	</math>
	<listOfParameters>
		<parameter id="LOWER_BOUND" value="-1000.0" name="mmol_per_gDW_per_hr"/>
		<parameter id="UPPER_BOUND" value="1000.0" name="mmol_per_gDW_per_hr"/>
		<parameter id="OBJECTIVE_COEFFICIENT" value="0"/>
		<parameter id="FLUX_VALUE" value="0.0" name="mmol_per_gDW_per_hr"/>
	</listOfParameters>
</kineticLaw>
</reaction>
<reaction id="EX_cpd00030_e0" name="cpd00030[e0] exchange" reversible="true">
<notes>
<html:p>GENE_ASSOCIATION:""</html:p>
<html:p>PROTEIN_ASSOCIATION:""</html:p>
</notes>
<listOfReactants>
<speciesReference species="M_cpd00030_e0" stoichiometry="1"/>
</listOfReactants>
<kineticLaw>
	<math xmlns="http://www.w3.org/1998/Math/MathML">
		<ci> FLUX_VALUE </ci>
	</math>
	<listOfParameters>
		<parameter id="LOWER_BOUND" value="-1000.0" name="mmol_per_gDW_per_hr"/>
		<parameter id="UPPER_BOUND" value="1000.0" name="mmol_per_gDW_per_hr"/>
		<parameter id="OBJECTIVE_COEFFICIENT" value="0"/>
		<parameter id="FLUX_VALUE" value="0.0" name="mmol_per_gDW_per_hr"/>
	</listOfParameters>
</kineticLaw>
</reaction>
<reaction id="EX_cpd00034_e0" name="cpd00034[e0] exchange" reversible="true">
<notes>
<html:p>GENE_ASSOCIATION:""</html:p>
<html:p>PROTEIN_ASSOCIATION:""</html:p>
</notes>
<listOfReactants>
<speciesReference species="M_cpd00034_e0" stoichiometry="1"/>
</listOfReactants>
<kineticLaw>
	<math xmlns="http://www.w3.org/1998/Math/MathML">
		<ci> FLUX_VALUE </ci>
	</math>
	<listOfParameters>
		<parameter id="LOWER_BOUND" value="-1000.0" name="mmol_per_gDW_per_hr"/>
		<parameter id="UPPER_BOUND" value="1000.0" name="mmol_per_gDW_per_hr"/>
		<parameter id="OBJECTIVE_COEFFICIENT" value="0"/>
		<parameter id="FLUX_VALUE" value="0.0" name="mmol_per_gDW_per_hr"/>
	</listOfParameters>
</kineticLaw>
</reaction>
<reaction id="EX_cpd00038_e0" name="cpd00038[e0] exchange" reversible="true">
<notes>
<html:p>GENE_ASSOCIATION:""</html:p>
<html:p>PROTEIN_ASSOCIATION:""</html:p>
</notes>
<listOfReactants>
<speciesReference species="M_cpd00038_e0" stoichiometry="1"/>
</listOfReactants>
<kineticLaw>
	<math xmlns="http://www.w3.org/1998/Math/MathML">
		<ci> FLUX_VALUE </ci>
	</math>
	<listOfParameters>
		<parameter id="LOWER_BOUND" value="-1000.0" name="mmol_per_gDW_per_hr"/>
		<parameter id="UPPER_BOUND" value="1000.0" name="mmol_per_gDW_per_hr"/>
		<parameter id="OBJECTIVE_COEFFICIENT" value="0"/>
		<parameter id="FLUX_VALUE" value="0.0" name="mmol_per_gDW_per_hr"/>
	</listOfParameters>
</kineticLaw>
</reaction>
<reaction id="EX_cpd00039_e0" name="cpd00039[e0] exchange" reversible="true">
<notes>
<html:p>GENE_ASSOCIATION:""</html:p>
<html:p>PROTEIN_ASSOCIATION:""</html:p>
</notes>
<listOfReactants>
<speciesReference species="M_cpd00039_e0" stoichiometry="1"/>
</listOfReactants>
<kineticLaw>
	<math xmlns="http://www.w3.org/1998/Math/MathML">
		<ci> FLUX_VALUE </ci>
	</math>
	<listOfParameters>
		<parameter id="LOWER_BOUND" value="-1000.0" name="mmol_per_gDW_per_hr"/>
		<parameter id="UPPER_BOUND" value="1000.0" name="mmol_per_gDW_per_hr"/>
		<parameter id="OBJECTIVE_COEFFICIENT" value="0"/>
		<parameter id="FLUX_VALUE" value="0.0" name="mmol_per_gDW_per_hr"/>
	</listOfParameters>
</kineticLaw>
</reaction>
<reaction id="EX_cpd00046_e0" name="cpd00046[e0] exchange" reversible="true">
<notes>
<html:p>GENE_ASSOCIATION:""</html:p>
<html:p>PROTEIN_ASSOCIATION:""</html:p>
</notes>
<listOfReactants>
<speciesReference species="M_cpd00046_e0" stoichiometry="1"/>
</listOfReactants>
<kineticLaw>
	<math xmlns="http://www.w3.org/1998/Math/MathML">
		<ci> FLUX_VALUE </ci>
	</math>
	<listOfParameters>
		<parameter id="LOWER_BOUND" value="-1000.0" name="mmol_per_gDW_per_hr"/>
		<parameter id="UPPER_BOUND" value="1000.0" name="mmol_per_gDW_per_hr"/>
		<parameter id="OBJECTIVE_COEFFICIENT" value="0"/>
		<parameter id="FLUX_VALUE" value="0.0" name="mmol_per_gDW_per_hr"/>
	</listOfParameters>
</kineticLaw>
</reaction>
<reaction id="EX_cpd00047_e0" name="cpd00047[e0] exchange" reversible="true">
<notes>
<html:p>GENE_ASSOCIATION:""</html:p>
<html:p>PROTEIN_ASSOCIATION:""</html:p>
</notes>
<listOfReactants>
<speciesReference species="M_cpd00047_e0" stoichiometry="1"/>
</listOfReactants>
<kineticLaw>
	<math xmlns="http://www.w3.org/1998/Math/MathML">
		<ci> FLUX_VALUE </ci>
	</math>
	<listOfParameters>
		<parameter id="LOWER_BOUND" value="-1000.0" name="mmol_per_gDW_per_hr"/>
		<parameter id="UPPER_BOUND" value="1000.0" name="mmol_per_gDW_per_hr"/>
		<parameter id="OBJECTIVE_COEFFICIENT" value="0"/>
		<parameter id="FLUX_VALUE" value="0.0" name="mmol_per_gDW_per_hr"/>
	</listOfParameters>
</kineticLaw>
</reaction>
<reaction id="EX_cpd00048_e0" name="cpd00048[e0] exchange" reversible="true">
<notes>
<html:p>GENE_ASSOCIATION:""</html:p>
<html:p>PROTEIN_ASSOCIATION:""</html:p>
</notes>
<listOfReactants>
<speciesReference species="M_cpd00048_e0" stoichiometry="1"/>
</listOfReactants>
<kineticLaw>
	<math xmlns="http://www.w3.org/1998/Math/MathML">
		<ci> FLUX_VALUE </ci>
	</math>
	<listOfParameters>
		<parameter id="LOWER_BOUND" value="-1000.0" name="mmol_per_gDW_per_hr"/>
		<parameter id="UPPER_BOUND" value="1000.0" name="mmol_per_gDW_per_hr"/>
		<parameter id="OBJECTIVE_COEFFICIENT" value="0"/>
		<parameter id="FLUX_VALUE" value="0.0" name="mmol_per_gDW_per_hr"/>
	</listOfParameters>
</kineticLaw>
</reaction>
<reaction id="EX_cpd00051_e0" name="cpd00051[e0] exchange" reversible="true">
<notes>
<html:p>GENE_ASSOCIATION:""</html:p>
<html:p>PROTEIN_ASSOCIATION:""</html:p>
</notes>
<listOfReactants>
<speciesReference species="M_cpd00051_e0" stoichiometry="1"/>
</listOfReactants>
<kineticLaw>
	<math xmlns="http://www.w3.org/1998/Math/MathML">
		<ci> FLUX_VALUE </ci>
	</math>
	<listOfParameters>
		<parameter id="LOWER_BOUND" value="-1000.0" name="mmol_per_gDW_per_hr"/>
		<parameter id="UPPER_BOUND" value="1000.0" name="mmol_per_gDW_per_hr"/>
		<parameter id="OBJECTIVE_COEFFICIENT" value="0"/>
		<parameter id="FLUX_VALUE" value="0.0" name="mmol_per_gDW_per_hr"/>
	</listOfParameters>
</kineticLaw>
</reaction>
<reaction id="EX_cpd00058_e0" name="cpd00058[e0] exchange" reversible="true">
<notes>
<html:p>GENE_ASSOCIATION:""</html:p>
<html:p>PROTEIN_ASSOCIATION:""</html:p>
</notes>
<listOfReactants>
<speciesReference species="M_cpd00058_e0" stoichiometry="1"/>
</listOfReactants>
<kineticLaw>
	<math xmlns="http://www.w3.org/1998/Math/MathML">
		<ci> FLUX_VALUE </ci>
	</math>
	<listOfParameters>
		<parameter id="LOWER_BOUND" value="-1000.0" name="mmol_per_gDW_per_hr"/>
		<parameter id="UPPER_BOUND" value="1000.0" name="mmol_per_gDW_per_hr"/>
		<parameter id="OBJECTIVE_COEFFICIENT" value="0"/>
		<parameter id="FLUX_VALUE" value="0.0" name="mmol_per_gDW_per_hr"/>
	</listOfParameters>
</kineticLaw>
</reaction>
<reaction id="EX_cpd00063_e0" name="cpd00063[e0] exchange" reversible="true">
<notes>
<html:p>GENE_ASSOCIATION:""</html:p>
<html:p>PROTEIN_ASSOCIATION:""</html:p>
</notes>
<listOfReactants>
<speciesReference species="M_cpd00063_e0" stoichiometry="1"/>
</listOfReactants>
<kineticLaw>
	<math xmlns="http://www.w3.org/1998/Math/MathML">
		<ci> FLUX_VALUE </ci>
	</math>
	<listOfParameters>
		<parameter id="LOWER_BOUND" value="-1000.0" name="mmol_per_gDW_per_hr"/>
		<parameter id="UPPER_BOUND" value="1000.0" name="mmol_per_gDW_per_hr"/>
		<parameter id="OBJECTIVE_COEFFICIENT" value="0"/>
		<parameter id="FLUX_VALUE" value="0.0" name="mmol_per_gDW_per_hr"/>
	</listOfParameters>
</kineticLaw>
</reaction>
<reaction id="EX_cpd00064_e0" name="cpd00064[e0] exchange" reversible="true">
<notes>
<html:p>GENE_ASSOCIATION:""</html:p>
<html:p>PROTEIN_ASSOCIATION:""</html:p>
</notes>
<listOfReactants>
<speciesReference species="M_cpd00064_e0" stoichiometry="1"/>
</listOfReactants>
<kineticLaw>
	<math xmlns="http://www.w3.org/1998/Math/MathML">
		<ci> FLUX_VALUE </ci>
	</math>
	<listOfParameters>
		<parameter id="LOWER_BOUND" value="-1000.0" name="mmol_per_gDW_per_hr"/>
		<parameter id="UPPER_BOUND" value="1000.0" name="mmol_per_gDW_per_hr"/>
		<parameter id="OBJECTIVE_COEFFICIENT" value="0"/>
		<parameter id="FLUX_VALUE" value="0.0" name="mmol_per_gDW_per_hr"/>
	</listOfParameters>
</kineticLaw>
</reaction>
<reaction id="EX_cpd00065_e0" name="cpd00065[e0] exchange" reversible="true">
<notes>
<html:p>GENE_ASSOCIATION:""</html:p>
<html:p>PROTEIN_ASSOCIATION:""</html:p>
</notes>
<listOfReactants>
<speciesReference species="M_cpd00065_e0" stoichiometry="1"/>
</listOfReactants>
<kineticLaw>
	<math xmlns="http://www.w3.org/1998/Math/MathML">
		<ci> FLUX_VALUE </ci>
	</math>
	<listOfParameters>
		<parameter id="LOWER_BOUND" value="-1000.0" name="mmol_per_gDW_per_hr"/>
		<parameter id="UPPER_BOUND" value="1000.0" name="mmol_per_gDW_per_hr"/>
		<parameter id="OBJECTIVE_COEFFICIENT" value="0"/>
		<parameter id="FLUX_VALUE" value="0.0" name="mmol_per_gDW_per_hr"/>
	</listOfParameters>
</kineticLaw>
</reaction>
<reaction id="EX_cpd00066_e0" name="cpd00066[e0] exchange" reversible="true">
<notes>
<html:p>GENE_ASSOCIATION:""</html:p>
<html:p>PROTEIN_ASSOCIATION:""</html:p>
</notes>
<listOfReactants>
<speciesReference species="M_cpd00066_e0" stoichiometry="1"/>
</listOfReactants>
<kineticLaw>
	<math xmlns="http://www.w3.org/1998/Math/MathML">
		<ci> FLUX_VALUE </ci>
	</math>
	<listOfParameters>
		<parameter id="LOWER_BOUND" value="-1000.0" name="mmol_per_gDW_per_hr"/>
		<parameter id="UPPER_BOUND" value="1000.0" name="mmol_per_gDW_per_hr"/>
		<parameter id="OBJECTIVE_COEFFICIENT" value="0"/>
		<parameter id="FLUX_VALUE" value="0.0" name="mmol_per_gDW_per_hr"/>
	</listOfParameters>
</kineticLaw>
</reaction>
<reaction id="EX_cpd00067_e0" name="cpd00067[e0] exchange" reversible="true">
<notes>
<html:p>GENE_ASSOCIATION:""</html:p>
<html:p>PROTEIN_ASSOCIATION:""</html:p>
</notes>
<listOfReactants>
<speciesReference species="M_cpd00067_e0" stoichiometry="1"/>
</listOfReactants>
<kineticLaw>
	<math xmlns="http://www.w3.org/1998/Math/MathML">
		<ci> FLUX_VALUE </ci>
	</math>
	<listOfParameters>
		<parameter id="LOWER_BOUND" value="-1000.0" name="mmol_per_gDW_per_hr"/>
		<parameter id="UPPER_BOUND" value="1000.0" name="mmol_per_gDW_per_hr"/>
		<parameter id="OBJECTIVE_COEFFICIENT" value="0"/>
		<parameter id="FLUX_VALUE" value="0.0" name="mmol_per_gDW_per_hr"/>
	</listOfParameters>
</kineticLaw>
</reaction>
<reaction id="EX_cpd00069_e0" name="cpd00069[e0] exchange" reversible="true">
<notes>
<html:p>GENE_ASSOCIATION:""</html:p>
<html:p>PROTEIN_ASSOCIATION:""</html:p>
</notes>
<listOfReactants>
<speciesReference species="M_cpd00069_e0" stoichiometry="1"/>
</listOfReactants>
<kineticLaw>
	<math xmlns="http://www.w3.org/1998/Math/MathML">
		<ci> FLUX_VALUE </ci>
	</math>
	<listOfParameters>
		<parameter id="LOWER_BOUND" value="-1000.0" name="mmol_per_gDW_per_hr"/>
		<parameter id="UPPER_BOUND" value="1000.0" name="mmol_per_gDW_per_hr"/>
		<parameter id="OBJECTIVE_COEFFICIENT" value="0"/>
		<parameter id="FLUX_VALUE" value="0.0" name="mmol_per_gDW_per_hr"/>
	</listOfParameters>
</kineticLaw>
</reaction>
<reaction id="EX_cpd00076_e0" name="cpd00076[e0] exchange" reversible="true">
<notes>
<html:p>GENE_ASSOCIATION:""</html:p>
<html:p>PROTEIN_ASSOCIATION:""</html:p>
</notes>
<listOfReactants>
<speciesReference species="M_cpd00076_e0" stoichiometry="1"/>
</listOfReactants>
<kineticLaw>
	<math xmlns="http://www.w3.org/1998/Math/MathML">
		<ci> FLUX_VALUE </ci>
	</math>
	<listOfParameters>
		<parameter id="LOWER_BOUND" value="-1000.0" name="mmol_per_gDW_per_hr"/>
		<parameter id="UPPER_BOUND" value="1000.0" name="mmol_per_gDW_per_hr"/>
		<parameter id="OBJECTIVE_COEFFICIENT" value="0"/>
		<parameter id="FLUX_VALUE" value="0.0" name="mmol_per_gDW_per_hr"/>
	</listOfParameters>
</kineticLaw>
</reaction>
<reaction id="EX_cpd00082_e0" name="cpd00082[e0] exchange" reversible="true">
<notes>
<html:p>GENE_ASSOCIATION:""</html:p>
<html:p>PROTEIN_ASSOCIATION:""</html:p>
</notes>
<listOfReactants>
<speciesReference species="M_cpd00082_e0" stoichiometry="1"/>
</listOfReactants>
<kineticLaw>
	<math xmlns="http://www.w3.org/1998/Math/MathML">
		<ci> FLUX_VALUE </ci>
	</math>
	<listOfParameters>
		<parameter id="LOWER_BOUND" value="-1000.0" name="mmol_per_gDW_per_hr"/>
		<parameter id="UPPER_BOUND" value="1000.0" name="mmol_per_gDW_per_hr"/>
		<parameter id="OBJECTIVE_COEFFICIENT" value="0"/>
		<parameter id="FLUX_VALUE" value="0.0" name="mmol_per_gDW_per_hr"/>
	</listOfParameters>
</kineticLaw>
</reaction>
<reaction id="EX_cpd00099_e0" name="cpd00099[e0] exchange" reversible="true">
<notes>
<html:p>GENE_ASSOCIATION:""</html:p>
<html:p>PROTEIN_ASSOCIATION:""</html:p>
</notes>
<listOfReactants>
<speciesReference species="M_cpd00099_e0" stoichiometry="1"/>
</listOfReactants>
<kineticLaw>
	<math xmlns="http://www.w3.org/1998/Math/MathML">
		<ci> FLUX_VALUE </ci>
	</math>
	<listOfParameters>
		<parameter id="LOWER_BOUND" value="-1000.0" name="mmol_per_gDW_per_hr"/>
		<parameter id="UPPER_BOUND" value="1000.0" name="mmol_per_gDW_per_hr"/>
		<parameter id="OBJECTIVE_COEFFICIENT" value="0"/>
		<parameter id="FLUX_VALUE" value="0.0" name="mmol_per_gDW_per_hr"/>
	</listOfParameters>
</kineticLaw>
</reaction>
<reaction id="EX_cpd00104_e0" name="cpd00104[e0] exchange" reversible="true">
<notes>
<html:p>GENE_ASSOCIATION:""</html:p>
<html:p>PROTEIN_ASSOCIATION:""</html:p>
</notes>
<listOfReactants>
<speciesReference species="M_cpd00104_e0" stoichiometry="1"/>
</listOfReactants>
<kineticLaw>
	<math xmlns="http://www.w3.org/1998/Math/MathML">
		<ci> FLUX_VALUE </ci>
	</math>
	<listOfParameters>
		<parameter id="LOWER_BOUND" value="-1000.0" name="mmol_per_gDW_per_hr"/>
		<parameter id="UPPER_BOUND" value="1000.0" name="mmol_per_gDW_per_hr"/>
		<parameter id="OBJECTIVE_COEFFICIENT" value="0"/>
		<parameter id="FLUX_VALUE" value="0.0" name="mmol_per_gDW_per_hr"/>
	</listOfParameters>
</kineticLaw>
</reaction>
<reaction id="EX_cpd00105_e0" name="cpd00105[e0] exchange" reversible="true">
<notes>
<html:p>GENE_ASSOCIATION:""</html:p>
<html:p>PROTEIN_ASSOCIATION:""</html:p>
</notes>
<listOfReactants>
<speciesReference species="M_cpd00105_e0" stoichiometry="1"/>
</listOfReactants>
<kineticLaw>
	<math xmlns="http://www.w3.org/1998/Math/MathML">
		<ci> FLUX_VALUE </ci>
	</math>
	<listOfParameters>
		<parameter id="LOWER_BOUND" value="-1000.0" name="mmol_per_gDW_per_hr"/>
		<parameter id="UPPER_BOUND" value="1000.0" name="mmol_per_gDW_per_hr"/>
		<parameter id="OBJECTIVE_COEFFICIENT" value="0"/>
		<parameter id="FLUX_VALUE" value="0.0" name="mmol_per_gDW_per_hr"/>
	</listOfParameters>
</kineticLaw>
</reaction>
<reaction id="EX_cpd00107_e0" name="cpd00107[e0] exchange" reversible="true">
<notes>
<html:p>GENE_ASSOCIATION:""</html:p>
<html:p>PROTEIN_ASSOCIATION:""</html:p>
</notes>
<listOfReactants>
<speciesReference species="M_cpd00107_e0" stoichiometry="1"/>
</listOfReactants>
<kineticLaw>
	<math xmlns="http://www.w3.org/1998/Math/MathML">
		<ci> FLUX_VALUE </ci>
	</math>
	<listOfParameters>
		<parameter id="LOWER_BOUND" value="-1000.0" name="mmol_per_gDW_per_hr"/>
		<parameter id="UPPER_BOUND" value="1000.0" name="mmol_per_gDW_per_hr"/>
		<parameter id="OBJECTIVE_COEFFICIENT" value="0"/>
		<parameter id="FLUX_VALUE" value="0.0" name="mmol_per_gDW_per_hr"/>
	</listOfParameters>
</kineticLaw>
</reaction>
<reaction id="EX_cpd00111_e0" name="cpd00111[e0] exchange" reversible="true">
<notes>
<html:p>GENE_ASSOCIATION:""</html:p>
<html:p>PROTEIN_ASSOCIATION:""</html:p>
</notes>
<listOfReactants>
<speciesReference species="M_cpd00111_e0" stoichiometry="1"/>
</listOfReactants>
<kineticLaw>
	<math xmlns="http://www.w3.org/1998/Math/MathML">
		<ci> FLUX_VALUE </ci>
	</math>
	<listOfParameters>
		<parameter id="LOWER_BOUND" value="-1000.0" name="mmol_per_gDW_per_hr"/>
		<parameter id="UPPER_BOUND" value="1000.0" name="mmol_per_gDW_per_hr"/>
		<parameter id="OBJECTIVE_COEFFICIENT" value="0"/>
		<parameter id="FLUX_VALUE" value="0.0" name="mmol_per_gDW_per_hr"/>
	</listOfParameters>
</kineticLaw>
</reaction>
<reaction id="EX_cpd00115_e0" name="cpd00115[e0] exchange" reversible="true">
<notes>
<html:p>GENE_ASSOCIATION:""</html:p>
<html:p>PROTEIN_ASSOCIATION:""</html:p>
</notes>
<listOfReactants>
<speciesReference species="M_cpd00115_e0" stoichiometry="1"/>
</listOfReactants>
<kineticLaw>
	<math xmlns="http://www.w3.org/1998/Math/MathML">
		<ci> FLUX_VALUE </ci>
	</math>
	<listOfParameters>
		<parameter id="LOWER_BOUND" value="-1000.0" name="mmol_per_gDW_per_hr"/>
		<parameter id="UPPER_BOUND" value="1000.0" name="mmol_per_gDW_per_hr"/>
		<parameter id="OBJECTIVE_COEFFICIENT" value="0"/>
		<parameter id="FLUX_VALUE" value="0.0" name="mmol_per_gDW_per_hr"/>
	</listOfParameters>
</kineticLaw>
</reaction>
<reaction id="EX_cpd00119_e0" name="cpd00119[e0] exchange" reversible="true">
<notes>
<html:p>GENE_ASSOCIATION:""</html:p>
<html:p>PROTEIN_ASSOCIATION:""</html:p>
</notes>
<listOfReactants>
<speciesReference species="M_cpd00119_e0" stoichiometry="1"/>
</listOfReactants>
<kineticLaw>
	<math xmlns="http://www.w3.org/1998/Math/MathML">
		<ci> FLUX_VALUE </ci>
	</math>
	<listOfParameters>
		<parameter id="LOWER_BOUND" value="-1000.0" name="mmol_per_gDW_per_hr"/>
		<parameter id="UPPER_BOUND" value="1000.0" name="mmol_per_gDW_per_hr"/>
		<parameter id="OBJECTIVE_COEFFICIENT" value="0"/>
		<parameter id="FLUX_VALUE" value="0.0" name="mmol_per_gDW_per_hr"/>
	</listOfParameters>
</kineticLaw>
</reaction>
<reaction id="EX_cpd00122_e0" name="cpd00122[e0] exchange" reversible="true">
<notes>
<html:p>GENE_ASSOCIATION:""</html:p>
<html:p>PROTEIN_ASSOCIATION:""</html:p>
</notes>
<listOfReactants>
<speciesReference species="M_cpd00122_e0" stoichiometry="1"/>
</listOfReactants>
<kineticLaw>
	<math xmlns="http://www.w3.org/1998/Math/MathML">
		<ci> FLUX_VALUE </ci>
	</math>
	<listOfParameters>
		<parameter id="LOWER_BOUND" value="-1000.0" name="mmol_per_gDW_per_hr"/>
		<parameter id="UPPER_BOUND" value="1000.0" name="mmol_per_gDW_per_hr"/>
		<parameter id="OBJECTIVE_COEFFICIENT" value="0"/>
		<parameter id="FLUX_VALUE" value="0.0" name="mmol_per_gDW_per_hr"/>
	</listOfParameters>
</kineticLaw>
</reaction>
<reaction id="EX_cpd00129_e0" name="cpd00129[e0] exchange" reversible="true">
<notes>
<html:p>GENE_ASSOCIATION:""</html:p>
<html:p>PROTEIN_ASSOCIATION:""</html:p>
</notes>
<listOfReactants>
<speciesReference species="M_cpd00129_e0" stoichiometry="1"/>
</listOfReactants>
<kineticLaw>
	<math xmlns="http://www.w3.org/1998/Math/MathML">
		<ci> FLUX_VALUE </ci>
	</math>
	<listOfParameters>
		<parameter id="LOWER_BOUND" value="-1000.0" name="mmol_per_gDW_per_hr"/>
		<parameter id="UPPER_BOUND" value="1000.0" name="mmol_per_gDW_per_hr"/>
		<parameter id="OBJECTIVE_COEFFICIENT" value="0"/>
		<parameter id="FLUX_VALUE" value="0.0" name="mmol_per_gDW_per_hr"/>
	</listOfParameters>
</kineticLaw>
</reaction>
<reaction id="EX_cpd00136_e0" name="cpd00136[e0] exchange" reversible="true">
<notes>
<html:p>GENE_ASSOCIATION:""</html:p>
<html:p>PROTEIN_ASSOCIATION:""</html:p>
</notes>
<listOfReactants>
<speciesReference species="M_cpd00136_e0" stoichiometry="1"/>
</listOfReactants>
<kineticLaw>
	<math xmlns="http://www.w3.org/1998/Math/MathML">
		<ci> FLUX_VALUE </ci>
	</math>
	<listOfParameters>
		<parameter id="LOWER_BOUND" value="-1000.0" name="mmol_per_gDW_per_hr"/>
		<parameter id="UPPER_BOUND" value="1000.0" name="mmol_per_gDW_per_hr"/>
		<parameter id="OBJECTIVE_COEFFICIENT" value="0"/>
		<parameter id="FLUX_VALUE" value="0.0" name="mmol_per_gDW_per_hr"/>
	</listOfParameters>
</kineticLaw>
</reaction>
<reaction id="EX_cpd00137_e0" name="cpd00137[e0] exchange" reversible="true">
<notes>
<html:p>GENE_ASSOCIATION:""</html:p>
<html:p>PROTEIN_ASSOCIATION:""</html:p>
</notes>
<listOfReactants>
<speciesReference species="M_cpd00137_e0" stoichiometry="1"/>
</listOfReactants>
<kineticLaw>
	<math xmlns="http://www.w3.org/1998/Math/MathML">
		<ci> FLUX_VALUE </ci>
	</math>
	<listOfParameters>
		<parameter id="LOWER_BOUND" value="-1000.0" name="mmol_per_gDW_per_hr"/>
		<parameter id="UPPER_BOUND" value="1000.0" name="mmol_per_gDW_per_hr"/>
		<parameter id="OBJECTIVE_COEFFICIENT" value="0"/>
		<parameter id="FLUX_VALUE" value="0.0" name="mmol_per_gDW_per_hr"/>
	</listOfParameters>
</kineticLaw>
</reaction>
<reaction id="EX_cpd00138_e0" name="cpd00138[e0] exchange" reversible="true">
<notes>
<html:p>GENE_ASSOCIATION:""</html:p>
<html:p>PROTEIN_ASSOCIATION:""</html:p>
</notes>
<listOfReactants>
<speciesReference species="M_cpd00138_e0" stoichiometry="1"/>
</listOfReactants>
<kineticLaw>
	<math xmlns="http://www.w3.org/1998/Math/MathML">
		<ci> FLUX_VALUE </ci>
	</math>
	<listOfParameters>
		<parameter id="LOWER_BOUND" value="-1000.0" name="mmol_per_gDW_per_hr"/>
		<parameter id="UPPER_BOUND" value="1000.0" name="mmol_per_gDW_per_hr"/>
		<parameter id="OBJECTIVE_COEFFICIENT" value="0"/>
		<parameter id="FLUX_VALUE" value="0.0" name="mmol_per_gDW_per_hr"/>
	</listOfParameters>
</kineticLaw>
</reaction>
<reaction id="EX_cpd00149_e0" name="cpd00149[e0] exchange" reversible="true">
<notes>
<html:p>GENE_ASSOCIATION:""</html:p>
<html:p>PROTEIN_ASSOCIATION:""</html:p>
</notes>
<listOfReactants>
<speciesReference species="M_cpd00149_e0" stoichiometry="1"/>
</listOfReactants>
<kineticLaw>
	<math xmlns="http://www.w3.org/1998/Math/MathML">
		<ci> FLUX_VALUE </ci>
	</math>
	<listOfParameters>
		<parameter id="LOWER_BOUND" value="-1000.0" name="mmol_per_gDW_per_hr"/>
		<parameter id="UPPER_BOUND" value="1000.0" name="mmol_per_gDW_per_hr"/>
		<parameter id="OBJECTIVE_COEFFICIENT" value="0"/>
		<parameter id="FLUX_VALUE" value="0.0" name="mmol_per_gDW_per_hr"/>
	</listOfParameters>
</kineticLaw>
</reaction>
<reaction id="EX_cpd00156_e0" name="cpd00156[e0] exchange" reversible="true">
<notes>
<html:p>GENE_ASSOCIATION:""</html:p>
<html:p>PROTEIN_ASSOCIATION:""</html:p>
</notes>
<listOfReactants>
<speciesReference species="M_cpd00156_e0" stoichiometry="1"/>
</listOfReactants>
<kineticLaw>
	<math xmlns="http://www.w3.org/1998/Math/MathML">
		<ci> FLUX_VALUE </ci>
	</math>
	<listOfParameters>
		<parameter id="LOWER_BOUND" value="-1000.0" name="mmol_per_gDW_per_hr"/>
		<parameter id="UPPER_BOUND" value="1000.0" name="mmol_per_gDW_per_hr"/>
		<parameter id="OBJECTIVE_COEFFICIENT" value="0"/>
		<parameter id="FLUX_VALUE" value="0.0" name="mmol_per_gDW_per_hr"/>
	</listOfParameters>
</kineticLaw>
</reaction>
<reaction id="EX_cpd00162_e0" name="cpd00162[e0] exchange" reversible="true">
<notes>
<html:p>GENE_ASSOCIATION:""</html:p>
<html:p>PROTEIN_ASSOCIATION:""</html:p>
</notes>
<listOfReactants>
<speciesReference species="M_cpd00162_e0" stoichiometry="1"/>
</listOfReactants>
<kineticLaw>
	<math xmlns="http://www.w3.org/1998/Math/MathML">
		<ci> FLUX_VALUE </ci>
	</math>
	<listOfParameters>
		<parameter id="LOWER_BOUND" value="-1000.0" name="mmol_per_gDW_per_hr"/>
		<parameter id="UPPER_BOUND" value="1000.0" name="mmol_per_gDW_per_hr"/>
		<parameter id="OBJECTIVE_COEFFICIENT" value="0"/>
		<parameter id="FLUX_VALUE" value="0.0" name="mmol_per_gDW_per_hr"/>
	</listOfParameters>
</kineticLaw>
</reaction>
<reaction id="EX_cpd00179_e0" name="cpd00179[e0] exchange" reversible="true">
<notes>
<html:p>GENE_ASSOCIATION:""</html:p>
<html:p>PROTEIN_ASSOCIATION:""</html:p>
</notes>
<listOfReactants>
<speciesReference species="M_cpd00179_e0" stoichiometry="1"/>
</listOfReactants>
<kineticLaw>
	<math xmlns="http://www.w3.org/1998/Math/MathML">
		<ci> FLUX_VALUE </ci>
	</math>
	<listOfParameters>
		<parameter id="LOWER_BOUND" value="-1000.0" name="mmol_per_gDW_per_hr"/>
		<parameter id="UPPER_BOUND" value="1000.0" name="mmol_per_gDW_per_hr"/>
		<parameter id="OBJECTIVE_COEFFICIENT" value="0"/>
		<parameter id="FLUX_VALUE" value="0.0" name="mmol_per_gDW_per_hr"/>
	</listOfParameters>
</kineticLaw>
</reaction>
<reaction id="EX_cpd00185_e0" name="cpd00185[e0] exchange" reversible="true">
<notes>
<html:p>GENE_ASSOCIATION:""</html:p>
<html:p>PROTEIN_ASSOCIATION:""</html:p>
</notes>
<listOfReactants>
<speciesReference species="M_cpd00185_e0" stoichiometry="1"/>
</listOfReactants>
<kineticLaw>
	<math xmlns="http://www.w3.org/1998/Math/MathML">
		<ci> FLUX_VALUE </ci>
	</math>
	<listOfParameters>
		<parameter id="LOWER_BOUND" value="-1000.0" name="mmol_per_gDW_per_hr"/>
		<parameter id="UPPER_BOUND" value="1000.0" name="mmol_per_gDW_per_hr"/>
		<parameter id="OBJECTIVE_COEFFICIENT" value="0"/>
		<parameter id="FLUX_VALUE" value="0.0" name="mmol_per_gDW_per_hr"/>
	</listOfParameters>
</kineticLaw>
</reaction>
<reaction id="EX_cpd00205_e0" name="cpd00205[e0] exchange" reversible="true">
<notes>
<html:p>GENE_ASSOCIATION:""</html:p>
<html:p>PROTEIN_ASSOCIATION:""</html:p>
</notes>
<listOfReactants>
<speciesReference species="M_cpd00205_e0" stoichiometry="1"/>
</listOfReactants>
<kineticLaw>
	<math xmlns="http://www.w3.org/1998/Math/MathML">
		<ci> FLUX_VALUE </ci>
	</math>
	<listOfParameters>
		<parameter id="LOWER_BOUND" value="-1000.0" name="mmol_per_gDW_per_hr"/>
		<parameter id="UPPER_BOUND" value="1000.0" name="mmol_per_gDW_per_hr"/>
		<parameter id="OBJECTIVE_COEFFICIENT" value="0"/>
		<parameter id="FLUX_VALUE" value="0.0" name="mmol_per_gDW_per_hr"/>
	</listOfParameters>
</kineticLaw>
</reaction>
<reaction id="EX_cpd00220_e0" name="cpd00220[e0] exchange" reversible="true">
<notes>
<html:p>GENE_ASSOCIATION:""</html:p>
<html:p>PROTEIN_ASSOCIATION:""</html:p>
</notes>
<listOfReactants>
<speciesReference species="M_cpd00220_e0" stoichiometry="1"/>
</listOfReactants>
<kineticLaw>
	<math xmlns="http://www.w3.org/1998/Math/MathML">
		<ci> FLUX_VALUE </ci>
	</math>
	<listOfParameters>
		<parameter id="LOWER_BOUND" value="-1000.0" name="mmol_per_gDW_per_hr"/>
		<parameter id="UPPER_BOUND" value="1000.0" name="mmol_per_gDW_per_hr"/>
		<parameter id="OBJECTIVE_COEFFICIENT" value="0"/>
		<parameter id="FLUX_VALUE" value="0.0" name="mmol_per_gDW_per_hr"/>
	</listOfParameters>
</kineticLaw>
</reaction>
<reaction id="EX_cpd00224_e0" name="cpd00224[e0] exchange" reversible="true">
<notes>
<html:p>GENE_ASSOCIATION:""</html:p>
<html:p>PROTEIN_ASSOCIATION:""</html:p>
</notes>
<listOfReactants>
<speciesReference species="M_cpd00224_e0" stoichiometry="1"/>
</listOfReactants>
<kineticLaw>
	<math xmlns="http://www.w3.org/1998/Math/MathML">
		<ci> FLUX_VALUE </ci>
	</math>
	<listOfParameters>
		<parameter id="LOWER_BOUND" value="-1000.0" name="mmol_per_gDW_per_hr"/>
		<parameter id="UPPER_BOUND" value="1000.0" name="mmol_per_gDW_per_hr"/>
		<parameter id="OBJECTIVE_COEFFICIENT" value="0"/>
		<parameter id="FLUX_VALUE" value="0.0" name="mmol_per_gDW_per_hr"/>
	</listOfParameters>
</kineticLaw>
</reaction>
<reaction id="EX_cpd00226_e0" name="cpd00226[e0] exchange" reversible="true">
<notes>
<html:p>GENE_ASSOCIATION:""</html:p>
<html:p>PROTEIN_ASSOCIATION:""</html:p>
</notes>
<listOfReactants>
<speciesReference species="M_cpd00226_e0" stoichiometry="1"/>
</listOfReactants>
<kineticLaw>
	<math xmlns="http://www.w3.org/1998/Math/MathML">
		<ci> FLUX_VALUE </ci>
	</math>
	<listOfParameters>
		<parameter id="LOWER_BOUND" value="-1000.0" name="mmol_per_gDW_per_hr"/>
		<parameter id="UPPER_BOUND" value="1000.0" name="mmol_per_gDW_per_hr"/>
		<parameter id="OBJECTIVE_COEFFICIENT" value="0"/>
		<parameter id="FLUX_VALUE" value="0.0" name="mmol_per_gDW_per_hr"/>
	</listOfParameters>
</kineticLaw>
</reaction>
<reaction id="EX_cpd00241_e0" name="cpd00241[e0] exchange" reversible="true">
<notes>
<html:p>GENE_ASSOCIATION:""</html:p>
<html:p>PROTEIN_ASSOCIATION:""</html:p>
</notes>
<listOfReactants>
<speciesReference species="M_cpd00241_e0" stoichiometry="1"/>
</listOfReactants>
<kineticLaw>
	<math xmlns="http://www.w3.org/1998/Math/MathML">
		<ci> FLUX_VALUE </ci>
	</math>
	<listOfParameters>
		<parameter id="LOWER_BOUND" value="-1000.0" name="mmol_per_gDW_per_hr"/>
		<parameter id="UPPER_BOUND" value="1000.0" name="mmol_per_gDW_per_hr"/>
		<parameter id="OBJECTIVE_COEFFICIENT" value="0"/>
		<parameter id="FLUX_VALUE" value="0.0" name="mmol_per_gDW_per_hr"/>
	</listOfParameters>
</kineticLaw>
</reaction>
<reaction id="EX_cpd00254_e0" name="cpd00254[e0] exchange" reversible="true">
<notes>
<html:p>GENE_ASSOCIATION:""</html:p>
<html:p>PROTEIN_ASSOCIATION:""</html:p>
</notes>
<listOfReactants>
<speciesReference species="M_cpd00254_e0" stoichiometry="1"/>
</listOfReactants>
<kineticLaw>
	<math xmlns="http://www.w3.org/1998/Math/MathML">
		<ci> FLUX_VALUE </ci>
	</math>
	<listOfParameters>
		<parameter id="LOWER_BOUND" value="-1000.0" name="mmol_per_gDW_per_hr"/>
		<parameter id="UPPER_BOUND" value="1000.0" name="mmol_per_gDW_per_hr"/>
		<parameter id="OBJECTIVE_COEFFICIENT" value="0"/>
		<parameter id="FLUX_VALUE" value="0.0" name="mmol_per_gDW_per_hr"/>
	</listOfParameters>
</kineticLaw>
</reaction>
<reaction id="EX_cpd00264_e0" name="cpd00264[e0] exchange" reversible="true">
<notes>
<html:p>GENE_ASSOCIATION:""</html:p>
<html:p>PROTEIN_ASSOCIATION:""</html:p>
</notes>
<listOfReactants>
<speciesReference species="M_cpd00264_e0" stoichiometry="1"/>
</listOfReactants>
<kineticLaw>
	<math xmlns="http://www.w3.org/1998/Math/MathML">
		<ci> FLUX_VALUE </ci>
	</math>
	<listOfParameters>
		<parameter id="LOWER_BOUND" value="-1000.0" name="mmol_per_gDW_per_hr"/>
		<parameter id="UPPER_BOUND" value="1000.0" name="mmol_per_gDW_per_hr"/>
		<parameter id="OBJECTIVE_COEFFICIENT" value="0"/>
		<parameter id="FLUX_VALUE" value="0.0" name="mmol_per_gDW_per_hr"/>
	</listOfParameters>
</kineticLaw>
</reaction>
<reaction id="EX_cpd00276_e0" name="cpd00276[e0] exchange" reversible="true">
<notes>
<html:p>GENE_ASSOCIATION:""</html:p>
<html:p>PROTEIN_ASSOCIATION:""</html:p>
</notes>
<listOfReactants>
<speciesReference species="M_cpd00276_e0" stoichiometry="1"/>
</listOfReactants>
<kineticLaw>
	<math xmlns="http://www.w3.org/1998/Math/MathML">
		<ci> FLUX_VALUE </ci>
	</math>
	<listOfParameters>
		<parameter id="LOWER_BOUND" value="-1000.0" name="mmol_per_gDW_per_hr"/>
		<parameter id="UPPER_BOUND" value="1000.0" name="mmol_per_gDW_per_hr"/>
		<parameter id="OBJECTIVE_COEFFICIENT" value="0"/>
		<parameter id="FLUX_VALUE" value="0.0" name="mmol_per_gDW_per_hr"/>
	</listOfParameters>
</kineticLaw>
</reaction>
<reaction id="EX_cpd00280_e0" name="cpd00280[e0] exchange" reversible="true">
<notes>
<html:p>GENE_ASSOCIATION:""</html:p>
<html:p>PROTEIN_ASSOCIATION:""</html:p>
</notes>
<listOfReactants>
<speciesReference species="M_cpd00280_e0" stoichiometry="1"/>
</listOfReactants>
<kineticLaw>
	<math xmlns="http://www.w3.org/1998/Math/MathML">
		<ci> FLUX_VALUE </ci>
	</math>
	<listOfParameters>
		<parameter id="LOWER_BOUND" value="-1000.0" name="mmol_per_gDW_per_hr"/>
		<parameter id="UPPER_BOUND" value="1000.0" name="mmol_per_gDW_per_hr"/>
		<parameter id="OBJECTIVE_COEFFICIENT" value="0"/>
		<parameter id="FLUX_VALUE" value="0.0" name="mmol_per_gDW_per_hr"/>
	</listOfParameters>
</kineticLaw>
</reaction>
<reaction id="EX_cpd00305_e0" name="cpd00305[e0] exchange" reversible="true">
<notes>
<html:p>GENE_ASSOCIATION:""</html:p>
<html:p>PROTEIN_ASSOCIATION:""</html:p>
</notes>
<listOfReactants>
<speciesReference species="M_cpd00305_e0" stoichiometry="1"/>
</listOfReactants>
<kineticLaw>
	<math xmlns="http://www.w3.org/1998/Math/MathML">
		<ci> FLUX_VALUE </ci>
	</math>
	<listOfParameters>
		<parameter id="LOWER_BOUND" value="-1000.0" name="mmol_per_gDW_per_hr"/>
		<parameter id="UPPER_BOUND" value="1000.0" name="mmol_per_gDW_per_hr"/>
		<parameter id="OBJECTIVE_COEFFICIENT" value="0"/>
		<parameter id="FLUX_VALUE" value="0.0" name="mmol_per_gDW_per_hr"/>
	</listOfParameters>
</kineticLaw>
</reaction>
<reaction id="EX_cpd00314_e0" name="cpd00314[e0] exchange" reversible="true">
<notes>
<html:p>GENE_ASSOCIATION:""</html:p>
<html:p>PROTEIN_ASSOCIATION:""</html:p>
</notes>
<listOfReactants>
<speciesReference species="M_cpd00314_e0" stoichiometry="1"/>
</listOfReactants>
<kineticLaw>
	<math xmlns="http://www.w3.org/1998/Math/MathML">
		<ci> FLUX_VALUE </ci>
	</math>
	<listOfParameters>
		<parameter id="LOWER_BOUND" value="-1000.0" name="mmol_per_gDW_per_hr"/>
		<parameter id="UPPER_BOUND" value="1000.0" name="mmol_per_gDW_per_hr"/>
		<parameter id="OBJECTIVE_COEFFICIENT" value="0"/>
		<parameter id="FLUX_VALUE" value="0.0" name="mmol_per_gDW_per_hr"/>
	</listOfParameters>
</kineticLaw>
</reaction>
<reaction id="EX_cpd00322_e0" name="cpd00322[e0] exchange" reversible="true">
<notes>
<html:p>GENE_ASSOCIATION:""</html:p>
<html:p>PROTEIN_ASSOCIATION:""</html:p>
</notes>
<listOfReactants>
<speciesReference species="M_cpd00322_e0" stoichiometry="1"/>
</listOfReactants>
<kineticLaw>
	<math xmlns="http://www.w3.org/1998/Math/MathML">
		<ci> FLUX_VALUE </ci>
	</math>
	<listOfParameters>
		<parameter id="LOWER_BOUND" value="-1000.0" name="mmol_per_gDW_per_hr"/>
		<parameter id="UPPER_BOUND" value="1000.0" name="mmol_per_gDW_per_hr"/>
		<parameter id="OBJECTIVE_COEFFICIENT" value="0"/>
		<parameter id="FLUX_VALUE" value="0.0" name="mmol_per_gDW_per_hr"/>
	</listOfParameters>
</kineticLaw>
</reaction>
<reaction id="EX_cpd00357_e0" name="cpd00357[e0] exchange" reversible="true">
<notes>
<html:p>GENE_ASSOCIATION:""</html:p>
<html:p>PROTEIN_ASSOCIATION:""</html:p>
</notes>
<listOfReactants>
<speciesReference species="M_cpd00357_e0" stoichiometry="1"/>
</listOfReactants>
<kineticLaw>
	<math xmlns="http://www.w3.org/1998/Math/MathML">
		<ci> FLUX_VALUE </ci>
	</math>
	<listOfParameters>
		<parameter id="LOWER_BOUND" value="-1000.0" name="mmol_per_gDW_per_hr"/>
		<parameter id="UPPER_BOUND" value="1000.0" name="mmol_per_gDW_per_hr"/>
		<parameter id="OBJECTIVE_COEFFICIENT" value="0"/>
		<parameter id="FLUX_VALUE" value="0.0" name="mmol_per_gDW_per_hr"/>
	</listOfParameters>
</kineticLaw>
</reaction>
<reaction id="EX_cpd00393_e0" name="cpd00393[e0] exchange" reversible="true">
<notes>
<html:p>GENE_ASSOCIATION:""</html:p>
<html:p>PROTEIN_ASSOCIATION:""</html:p>
</notes>
<listOfReactants>
<speciesReference species="M_cpd00393_e0" stoichiometry="1"/>
</listOfReactants>
<kineticLaw>
	<math xmlns="http://www.w3.org/1998/Math/MathML">
		<ci> FLUX_VALUE </ci>
	</math>
	<listOfParameters>
		<parameter id="LOWER_BOUND" value="-1000.0" name="mmol_per_gDW_per_hr"/>
		<parameter id="UPPER_BOUND" value="1000.0" name="mmol_per_gDW_per_hr"/>
		<parameter id="OBJECTIVE_COEFFICIENT" value="0"/>
		<parameter id="FLUX_VALUE" value="0.0" name="mmol_per_gDW_per_hr"/>
	</listOfParameters>
</kineticLaw>
</reaction>
<reaction id="EX_cpd00423_e0" name="cpd00423[e0] exchange" reversible="true">
<notes>
<html:p>GENE_ASSOCIATION:""</html:p>
<html:p>PROTEIN_ASSOCIATION:""</html:p>
</notes>
<listOfReactants>
<speciesReference species="M_cpd00423_e0" stoichiometry="1"/>
</listOfReactants>
<kineticLaw>
	<math xmlns="http://www.w3.org/1998/Math/MathML">
		<ci> FLUX_VALUE </ci>
	</math>
	<listOfParameters>
		<parameter id="LOWER_BOUND" value="-1000.0" name="mmol_per_gDW_per_hr"/>
		<parameter id="UPPER_BOUND" value="1000.0" name="mmol_per_gDW_per_hr"/>
		<parameter id="OBJECTIVE_COEFFICIENT" value="0"/>
		<parameter id="FLUX_VALUE" value="0.0" name="mmol_per_gDW_per_hr"/>
	</listOfParameters>
</kineticLaw>
</reaction>
<reaction id="EX_cpd00438_e0" name="cpd00438[e0] exchange" reversible="true">
<notes>
<html:p>GENE_ASSOCIATION:""</html:p>
<html:p>PROTEIN_ASSOCIATION:""</html:p>
</notes>
<listOfReactants>
<speciesReference species="M_cpd00438_e0" stoichiometry="1"/>
</listOfReactants>
<kineticLaw>
	<math xmlns="http://www.w3.org/1998/Math/MathML">
		<ci> FLUX_VALUE </ci>
	</math>
	<listOfParameters>
		<parameter id="LOWER_BOUND" value="-1000.0" name="mmol_per_gDW_per_hr"/>
		<parameter id="UPPER_BOUND" value="1000.0" name="mmol_per_gDW_per_hr"/>
		<parameter id="OBJECTIVE_COEFFICIENT" value="0"/>
		<parameter id="FLUX_VALUE" value="0.0" name="mmol_per_gDW_per_hr"/>
	</listOfParameters>
</kineticLaw>
</reaction>
<reaction id="EX_cpd00516_e0" name="cpd00516[e0] exchange" reversible="true">
<notes>
<html:p>GENE_ASSOCIATION:""</html:p>
<html:p>PROTEIN_ASSOCIATION:""</html:p>
</notes>
<listOfReactants>
<speciesReference species="M_cpd00516_e0" stoichiometry="1"/>
</listOfReactants>
<kineticLaw>
	<math xmlns="http://www.w3.org/1998/Math/MathML">
		<ci> FLUX_VALUE </ci>
	</math>
	<listOfParameters>
		<parameter id="LOWER_BOUND" value="-1000.0" name="mmol_per_gDW_per_hr"/>
		<parameter id="UPPER_BOUND" value="1000.0" name="mmol_per_gDW_per_hr"/>
		<parameter id="OBJECTIVE_COEFFICIENT" value="0"/>
		<parameter id="FLUX_VALUE" value="0.0" name="mmol_per_gDW_per_hr"/>
	</listOfParameters>
</kineticLaw>
</reaction>
<reaction id="EX_cpd00528_e0" name="cpd00528[e0] exchange" reversible="true">
<notes>
<html:p>GENE_ASSOCIATION:""</html:p>
<html:p>PROTEIN_ASSOCIATION:""</html:p>
</notes>
<listOfReactants>
<speciesReference species="M_cpd00528_e0" stoichiometry="1"/>
</listOfReactants>
<kineticLaw>
	<math xmlns="http://www.w3.org/1998/Math/MathML">
		<ci> FLUX_VALUE </ci>
	</math>
	<listOfParameters>
		<parameter id="LOWER_BOUND" value="-1000.0" name="mmol_per_gDW_per_hr"/>
		<parameter id="UPPER_BOUND" value="1000.0" name="mmol_per_gDW_per_hr"/>
		<parameter id="OBJECTIVE_COEFFICIENT" value="0"/>
		<parameter id="FLUX_VALUE" value="0.0" name="mmol_per_gDW_per_hr"/>
	</listOfParameters>
</kineticLaw>
</reaction>
<reaction id="EX_cpd00531_e0" name="cpd00531[e0] exchange" reversible="true">
<notes>
<html:p>GENE_ASSOCIATION:""</html:p>
<html:p>PROTEIN_ASSOCIATION:""</html:p>
</notes>
<listOfReactants>
<speciesReference species="M_cpd00531_e0" stoichiometry="1"/>
</listOfReactants>
<kineticLaw>
	<math xmlns="http://www.w3.org/1998/Math/MathML">
		<ci> FLUX_VALUE </ci>
	</math>
	<listOfParameters>
		<parameter id="LOWER_BOUND" value="-1000.0" name="mmol_per_gDW_per_hr"/>
		<parameter id="UPPER_BOUND" value="1000.0" name="mmol_per_gDW_per_hr"/>
		<parameter id="OBJECTIVE_COEFFICIENT" value="0"/>
		<parameter id="FLUX_VALUE" value="0.0" name="mmol_per_gDW_per_hr"/>
	</listOfParameters>
</kineticLaw>
</reaction>
<reaction id="EX_cpd00588_e0" name="cpd00588[e0] exchange" reversible="true">
<notes>
<html:p>GENE_ASSOCIATION:""</html:p>
<html:p>PROTEIN_ASSOCIATION:""</html:p>
</notes>
<listOfReactants>
<speciesReference species="M_cpd00588_e0" stoichiometry="1"/>
</listOfReactants>
<kineticLaw>
	<math xmlns="http://www.w3.org/1998/Math/MathML">
		<ci> FLUX_VALUE </ci>
	</math>
	<listOfParameters>
		<parameter id="LOWER_BOUND" value="-1000.0" name="mmol_per_gDW_per_hr"/>
		<parameter id="UPPER_BOUND" value="1000.0" name="mmol_per_gDW_per_hr"/>
		<parameter id="OBJECTIVE_COEFFICIENT" value="0"/>
		<parameter id="FLUX_VALUE" value="0.0" name="mmol_per_gDW_per_hr"/>
	</listOfParameters>
</kineticLaw>
</reaction>
<reaction id="EX_cpd00635_e0" name="cpd00635[e0] exchange" reversible="true">
<notes>
<html:p>GENE_ASSOCIATION:""</html:p>
<html:p>PROTEIN_ASSOCIATION:""</html:p>
</notes>
<listOfReactants>
<speciesReference species="M_cpd00635_e0" stoichiometry="1"/>
</listOfReactants>
<kineticLaw>
	<math xmlns="http://www.w3.org/1998/Math/MathML">
		<ci> FLUX_VALUE </ci>
	</math>
	<listOfParameters>
		<parameter id="LOWER_BOUND" value="-1000.0" name="mmol_per_gDW_per_hr"/>
		<parameter id="UPPER_BOUND" value="1000.0" name="mmol_per_gDW_per_hr"/>
		<parameter id="OBJECTIVE_COEFFICIENT" value="0"/>
		<parameter id="FLUX_VALUE" value="0.0" name="mmol_per_gDW_per_hr"/>
	</listOfParameters>
</kineticLaw>
</reaction>
<reaction id="EX_cpd00654_e0" name="cpd00654[e0] exchange" reversible="true">
<notes>
<html:p>GENE_ASSOCIATION:""</html:p>
<html:p>PROTEIN_ASSOCIATION:""</html:p>
</notes>
<listOfReactants>
<speciesReference species="M_cpd00654_e0" stoichiometry="1"/>
</listOfReactants>
<kineticLaw>
	<math xmlns="http://www.w3.org/1998/Math/MathML">
		<ci> FLUX_VALUE </ci>
	</math>
	<listOfParameters>
		<parameter id="LOWER_BOUND" value="-1000.0" name="mmol_per_gDW_per_hr"/>
		<parameter id="UPPER_BOUND" value="1000.0" name="mmol_per_gDW_per_hr"/>
		<parameter id="OBJECTIVE_COEFFICIENT" value="0"/>
		<parameter id="FLUX_VALUE" value="0.0" name="mmol_per_gDW_per_hr"/>
	</listOfParameters>
</kineticLaw>
</reaction>
<reaction id="EX_cpd00655_e0" name="cpd00655[e0] exchange" reversible="true">
<notes>
<html:p>GENE_ASSOCIATION:""</html:p>
<html:p>PROTEIN_ASSOCIATION:""</html:p>
</notes>
<listOfReactants>
<speciesReference species="M_cpd00655_e0" stoichiometry="1"/>
</listOfReactants>
<kineticLaw>
	<math xmlns="http://www.w3.org/1998/Math/MathML">
		<ci> FLUX_VALUE </ci>
	</math>
	<listOfParameters>
		<parameter id="LOWER_BOUND" value="-1000.0" name="mmol_per_gDW_per_hr"/>
		<parameter id="UPPER_BOUND" value="1000.0" name="mmol_per_gDW_per_hr"/>
		<parameter id="OBJECTIVE_COEFFICIENT" value="0"/>
		<parameter id="FLUX_VALUE" value="0.0" name="mmol_per_gDW_per_hr"/>
	</listOfParameters>
</kineticLaw>
</reaction>
<reaction id="EX_cpd00794_e0" name="cpd00794[e0] exchange" reversible="true">
<notes>
<html:p>GENE_ASSOCIATION:""</html:p>
<html:p>PROTEIN_ASSOCIATION:""</html:p>
</notes>
<listOfReactants>
<speciesReference species="M_cpd00794_e0" stoichiometry="1"/>
</listOfReactants>
<kineticLaw>
	<math xmlns="http://www.w3.org/1998/Math/MathML">
		<ci> FLUX_VALUE </ci>
	</math>
	<listOfParameters>
		<parameter id="LOWER_BOUND" value="-1000.0" name="mmol_per_gDW_per_hr"/>
		<parameter id="UPPER_BOUND" value="1000.0" name="mmol_per_gDW_per_hr"/>
		<parameter id="OBJECTIVE_COEFFICIENT" value="0"/>
		<parameter id="FLUX_VALUE" value="0.0" name="mmol_per_gDW_per_hr"/>
	</listOfParameters>
</kineticLaw>
</reaction>
<reaction id="EX_cpd00971_e0" name="cpd00971[e0] exchange" reversible="true">
<notes>
<html:p>GENE_ASSOCIATION:""</html:p>
<html:p>PROTEIN_ASSOCIATION:""</html:p>
</notes>
<listOfReactants>
<speciesReference species="M_cpd00971_e0" stoichiometry="1"/>
</listOfReactants>
<kineticLaw>
	<math xmlns="http://www.w3.org/1998/Math/MathML">
		<ci> FLUX_VALUE </ci>
	</math>
	<listOfParameters>
		<parameter id="LOWER_BOUND" value="-1000.0" name="mmol_per_gDW_per_hr"/>
		<parameter id="UPPER_BOUND" value="1000.0" name="mmol_per_gDW_per_hr"/>
		<parameter id="OBJECTIVE_COEFFICIENT" value="0"/>
		<parameter id="FLUX_VALUE" value="0.0" name="mmol_per_gDW_per_hr"/>
	</listOfParameters>
</kineticLaw>
</reaction>
<reaction id="EX_cpd01012_e0" name="cpd01012[e0] exchange" reversible="true">
<notes>
<html:p>GENE_ASSOCIATION:""</html:p>
<html:p>PROTEIN_ASSOCIATION:""</html:p>
</notes>
<listOfReactants>
<speciesReference species="M_cpd01012_e0" stoichiometry="1"/>
</listOfReactants>
<kineticLaw>
	<math xmlns="http://www.w3.org/1998/Math/MathML">
		<ci> FLUX_VALUE </ci>
	</math>
	<listOfParameters>
		<parameter id="LOWER_BOUND" value="-1000.0" name="mmol_per_gDW_per_hr"/>
		<parameter id="UPPER_BOUND" value="1000.0" name="mmol_per_gDW_per_hr"/>
		<parameter id="OBJECTIVE_COEFFICIENT" value="0"/>
		<parameter id="FLUX_VALUE" value="0.0" name="mmol_per_gDW_per_hr"/>
	</listOfParameters>
</kineticLaw>
</reaction>
<reaction id="EX_cpd01030_e0" name="cpd01030[e0] exchange" reversible="true">
<notes>
<html:p>GENE_ASSOCIATION:""</html:p>
<html:p>PROTEIN_ASSOCIATION:""</html:p>
</notes>
<listOfReactants>
<speciesReference species="M_cpd01030_e0" stoichiometry="1"/>
</listOfReactants>
<kineticLaw>
	<math xmlns="http://www.w3.org/1998/Math/MathML">
		<ci> FLUX_VALUE </ci>
	</math>
	<listOfParameters>
		<parameter id="LOWER_BOUND" value="-1000.0" name="mmol_per_gDW_per_hr"/>
		<parameter id="UPPER_BOUND" value="1000.0" name="mmol_per_gDW_per_hr"/>
		<parameter id="OBJECTIVE_COEFFICIENT" value="0"/>
		<parameter id="FLUX_VALUE" value="0.0" name="mmol_per_gDW_per_hr"/>
	</listOfParameters>
</kineticLaw>
</reaction>
<reaction id="EX_cpd01080_e0" name="cpd01080[e0] exchange" reversible="true">
<notes>
<html:p>GENE_ASSOCIATION:""</html:p>
<html:p>PROTEIN_ASSOCIATION:""</html:p>
</notes>
<listOfReactants>
<speciesReference species="M_cpd01080_e0" stoichiometry="1"/>
</listOfReactants>
<kineticLaw>
	<math xmlns="http://www.w3.org/1998/Math/MathML">
		<ci> FLUX_VALUE </ci>
	</math>
	<listOfParameters>
		<parameter id="LOWER_BOUND" value="-1000.0" name="mmol_per_gDW_per_hr"/>
		<parameter id="UPPER_BOUND" value="1000.0" name="mmol_per_gDW_per_hr"/>
		<parameter id="OBJECTIVE_COEFFICIENT" value="0"/>
		<parameter id="FLUX_VALUE" value="0.0" name="mmol_per_gDW_per_hr"/>
	</listOfParameters>
</kineticLaw>
</reaction>
<reaction id="EX_cpd01171_e0" name="cpd01171[e0] exchange" reversible="true">
<notes>
<html:p>GENE_ASSOCIATION:""</html:p>
<html:p>PROTEIN_ASSOCIATION:""</html:p>
</notes>
<listOfReactants>
<speciesReference species="M_cpd01171_e0" stoichiometry="1"/>
</listOfReactants>
<kineticLaw>
	<math xmlns="http://www.w3.org/1998/Math/MathML">
		<ci> FLUX_VALUE </ci>
	</math>
	<listOfParameters>
		<parameter id="LOWER_BOUND" value="-1000.0" name="mmol_per_gDW_per_hr"/>
		<parameter id="UPPER_BOUND" value="1000.0" name="mmol_per_gDW_per_hr"/>
		<parameter id="OBJECTIVE_COEFFICIENT" value="0"/>
		<parameter id="FLUX_VALUE" value="0.0" name="mmol_per_gDW_per_hr"/>
	</listOfParameters>
</kineticLaw>
</reaction>
<reaction id="EX_cpd01188_e0" name="cpd01188[e0] exchange" reversible="true">
<notes>
<html:p>GENE_ASSOCIATION:""</html:p>
<html:p>PROTEIN_ASSOCIATION:""</html:p>
</notes>
<listOfReactants>
<speciesReference species="M_cpd01188_e0" stoichiometry="1"/>
</listOfReactants>
<kineticLaw>
	<math xmlns="http://www.w3.org/1998/Math/MathML">
		<ci> FLUX_VALUE </ci>
	</math>
	<listOfParameters>
		<parameter id="LOWER_BOUND" value="-1000.0" name="mmol_per_gDW_per_hr"/>
		<parameter id="UPPER_BOUND" value="1000.0" name="mmol_per_gDW_per_hr"/>
		<parameter id="OBJECTIVE_COEFFICIENT" value="0"/>
		<parameter id="FLUX_VALUE" value="0.0" name="mmol_per_gDW_per_hr"/>
	</listOfParameters>
</kineticLaw>
</reaction>
<reaction id="EX_cpd01242_e0" name="cpd01242[e0] exchange" reversible="true">
<notes>
<html:p>GENE_ASSOCIATION:""</html:p>
<html:p>PROTEIN_ASSOCIATION:""</html:p>
</notes>
<listOfReactants>
<speciesReference species="M_cpd01242_e0" stoichiometry="1"/>
</listOfReactants>
<kineticLaw>
	<math xmlns="http://www.w3.org/1998/Math/MathML">
		<ci> FLUX_VALUE </ci>
	</math>
	<listOfParameters>
		<parameter id="LOWER_BOUND" value="-1000.0" name="mmol_per_gDW_per_hr"/>
		<parameter id="UPPER_BOUND" value="1000.0" name="mmol_per_gDW_per_hr"/>
		<parameter id="OBJECTIVE_COEFFICIENT" value="0"/>
		<parameter id="FLUX_VALUE" value="0.0" name="mmol_per_gDW_per_hr"/>
	</listOfParameters>
</kineticLaw>
</reaction>
<reaction id="EX_cpd01414_e0" name="cpd01414[e0] exchange" reversible="true">
<notes>
<html:p>GENE_ASSOCIATION:""</html:p>
<html:p>PROTEIN_ASSOCIATION:""</html:p>
</notes>
<listOfReactants>
<speciesReference species="M_cpd01414_e0" stoichiometry="1"/>
</listOfReactants>
<kineticLaw>
	<math xmlns="http://www.w3.org/1998/Math/MathML">
		<ci> FLUX_VALUE </ci>
	</math>
	<listOfParameters>
		<parameter id="LOWER_BOUND" value="-1000.0" name="mmol_per_gDW_per_hr"/>
		<parameter id="UPPER_BOUND" value="1000.0" name="mmol_per_gDW_per_hr"/>
		<parameter id="OBJECTIVE_COEFFICIENT" value="0"/>
		<parameter id="FLUX_VALUE" value="0.0" name="mmol_per_gDW_per_hr"/>
	</listOfParameters>
</kineticLaw>
</reaction>
<reaction id="EX_cpd03422_e0" name="cpd03422[e0] exchange" reversible="true">
<notes>
<html:p>GENE_ASSOCIATION:""</html:p>
<html:p>PROTEIN_ASSOCIATION:""</html:p>
</notes>
<listOfReactants>
<speciesReference species="M_cpd03422_e0" stoichiometry="1"/>
</listOfReactants>
<kineticLaw>
	<math xmlns="http://www.w3.org/1998/Math/MathML">
		<ci> FLUX_VALUE </ci>
	</math>
	<listOfParameters>
		<parameter id="LOWER_BOUND" value="-1000.0" name="mmol_per_gDW_per_hr"/>
		<parameter id="UPPER_BOUND" value="1000.0" name="mmol_per_gDW_per_hr"/>
		<parameter id="OBJECTIVE_COEFFICIENT" value="0"/>
		<parameter id="FLUX_VALUE" value="0.0" name="mmol_per_gDW_per_hr"/>
	</listOfParameters>
</kineticLaw>
</reaction>
<reaction id="EX_cpd03424_e0" name="cpd03424[e0] exchange" reversible="true">
<notes>
<html:p>GENE_ASSOCIATION:""</html:p>
<html:p>PROTEIN_ASSOCIATION:""</html:p>
</notes>
<listOfReactants>
<speciesReference species="M_cpd03424_e0" stoichiometry="1"/>
</listOfReactants>
<kineticLaw>
	<math xmlns="http://www.w3.org/1998/Math/MathML">
		<ci> FLUX_VALUE </ci>
	</math>
	<listOfParameters>
		<parameter id="LOWER_BOUND" value="-1000.0" name="mmol_per_gDW_per_hr"/>
		<parameter id="UPPER_BOUND" value="1000.0" name="mmol_per_gDW_per_hr"/>
		<parameter id="OBJECTIVE_COEFFICIENT" value="0"/>
		<parameter id="FLUX_VALUE" value="0.0" name="mmol_per_gDW_per_hr"/>
	</listOfParameters>
</kineticLaw>
</reaction>
<reaction id="EX_cpd03696_e0" name="cpd03696[e0] exchange" reversible="true">
<notes>
<html:p>GENE_ASSOCIATION:""</html:p>
<html:p>PROTEIN_ASSOCIATION:""</html:p>
</notes>
<listOfReactants>
<speciesReference species="M_cpd03696_e0" stoichiometry="1"/>
</listOfReactants>
<kineticLaw>
	<math xmlns="http://www.w3.org/1998/Math/MathML">
		<ci> FLUX_VALUE </ci>
	</math>
	<listOfParameters>
		<parameter id="LOWER_BOUND" value="-1000.0" name="mmol_per_gDW_per_hr"/>
		<parameter id="UPPER_BOUND" value="1000.0" name="mmol_per_gDW_per_hr"/>
		<parameter id="OBJECTIVE_COEFFICIENT" value="0"/>
		<parameter id="FLUX_VALUE" value="0.0" name="mmol_per_gDW_per_hr"/>
	</listOfParameters>
</kineticLaw>
</reaction>
<reaction id="EX_cpd03847_e0" name="cpd03847[e0] exchange" reversible="true">
<notes>
<html:p>GENE_ASSOCIATION:""</html:p>
<html:p>PROTEIN_ASSOCIATION:""</html:p>
</notes>
<listOfReactants>
<speciesReference species="M_cpd03847_e0" stoichiometry="1"/>
</listOfReactants>
<kineticLaw>
	<math xmlns="http://www.w3.org/1998/Math/MathML">
		<ci> FLUX_VALUE </ci>
	</math>
	<listOfParameters>
		<parameter id="LOWER_BOUND" value="-1000.0" name="mmol_per_gDW_per_hr"/>
		<parameter id="UPPER_BOUND" value="1000.0" name="mmol_per_gDW_per_hr"/>
		<parameter id="OBJECTIVE_COEFFICIENT" value="0"/>
		<parameter id="FLUX_VALUE" value="0.0" name="mmol_per_gDW_per_hr"/>
	</listOfParameters>
</kineticLaw>
</reaction>
<reaction id="EX_cpd04097_e0" name="cpd04097[e0] exchange" reversible="true">
<notes>
<html:p>GENE_ASSOCIATION:""</html:p>
<html:p>PROTEIN_ASSOCIATION:""</html:p>
</notes>
<listOfReactants>
<speciesReference species="M_cpd04097_e0" stoichiometry="1"/>
</listOfReactants>
<kineticLaw>
	<math xmlns="http://www.w3.org/1998/Math/MathML">
		<ci> FLUX_VALUE </ci>
	</math>
	<listOfParameters>
		<parameter id="LOWER_BOUND" value="-1000.0" name="mmol_per_gDW_per_hr"/>
		<parameter id="UPPER_BOUND" value="1000.0" name="mmol_per_gDW_per_hr"/>
		<parameter id="OBJECTIVE_COEFFICIENT" value="0"/>
		<parameter id="FLUX_VALUE" value="0.0" name="mmol_per_gDW_per_hr"/>
	</listOfParameters>
</kineticLaw>
</reaction>
<reaction id="EX_cpd08636_e0" name="cpd08636[c0] exchange" reversible="true">
<notes>
<html:p>GENE_ASSOCIATION:""</html:p>
<html:p>PROTEIN_ASSOCIATION:""</html:p>
</notes>
<listOfReactants>
<speciesReference species="M_cpd08636_e0" stoichiometry="1"/>
</listOfReactants>
<kineticLaw>
	<math xmlns="http://www.w3.org/1998/Math/MathML">
		<ci> FLUX_VALUE </ci>
	</math>
	<listOfParameters>
		<parameter id="LOWER_BOUND" value="-1000.0" name="mmol_per_gDW_per_hr"/>
		<parameter id="UPPER_BOUND" value="1000.0" name="mmol_per_gDW_per_hr"/>
		<parameter id="OBJECTIVE_COEFFICIENT" value="0"/>
		<parameter id="FLUX_VALUE" value="0.0" name="mmol_per_gDW_per_hr"/>
	</listOfParameters>
</kineticLaw>
</reaction>
<reaction id="EX_cpd10515_e0" name="cpd10515[e0] exchange" reversible="true">
<notes>
<html:p>GENE_ASSOCIATION:""</html:p>
<html:p>PROTEIN_ASSOCIATION:""</html:p>
</notes>
<listOfReactants>
<speciesReference species="M_cpd10515_e0" stoichiometry="1"/>
</listOfReactants>
<kineticLaw>
	<math xmlns="http://www.w3.org/1998/Math/MathML">
		<ci> FLUX_VALUE </ci>
	</math>
	<listOfParameters>
		<parameter id="LOWER_BOUND" value="-1000.0" name="mmol_per_gDW_per_hr"/>
		<parameter id="UPPER_BOUND" value="1000.0" name="mmol_per_gDW_per_hr"/>
		<parameter id="OBJECTIVE_COEFFICIENT" value="0"/>
		<parameter id="FLUX_VALUE" value="0.0" name="mmol_per_gDW_per_hr"/>
	</listOfParameters>
</kineticLaw>
</reaction>
<reaction id="EX_cpd10516_e0" name="cpd10516[e0] exchange" reversible="true">
<notes>
<html:p>GENE_ASSOCIATION:""</html:p>
<html:p>PROTEIN_ASSOCIATION:""</html:p>
</notes>
<listOfReactants>
<speciesReference species="M_cpd10516_e0" stoichiometry="1"/>
</listOfReactants>
<kineticLaw>
	<math xmlns="http://www.w3.org/1998/Math/MathML">
		<ci> FLUX_VALUE </ci>
	</math>
	<listOfParameters>
		<parameter id="LOWER_BOUND" value="-1000.0" name="mmol_per_gDW_per_hr"/>
		<parameter id="UPPER_BOUND" value="1000.0" name="mmol_per_gDW_per_hr"/>
		<parameter id="OBJECTIVE_COEFFICIENT" value="0"/>
		<parameter id="FLUX_VALUE" value="0.0" name="mmol_per_gDW_per_hr"/>
	</listOfParameters>
</kineticLaw>
</reaction>
<reaction id="EX_cpd11416_e0" name="cpd11416[c0] exchange" reversible="true">
<notes>
<html:p>GENE_ASSOCIATION:""</html:p>
<html:p>PROTEIN_ASSOCIATION:""</html:p>
</notes>
<listOfReactants>
<speciesReference species="M_cpd11416_e0" stoichiometry="1"/>
</listOfReactants>
<kineticLaw>
	<math xmlns="http://www.w3.org/1998/Math/MathML">
		<ci> FLUX_VALUE </ci>
	</math>
	<listOfParameters>
		<parameter id="LOWER_BOUND" value="-1000.0" name="mmol_per_gDW_per_hr"/>
		<parameter id="UPPER_BOUND" value="1000.0" name="mmol_per_gDW_per_hr"/>
		<parameter id="OBJECTIVE_COEFFICIENT" value="0"/>
		<parameter id="FLUX_VALUE" value="0.0" name="mmol_per_gDW_per_hr"/>
	</listOfParameters>
</kineticLaw>
</reaction>
<reaction id="EX_cpd11583_e0" name="cpd11583[e0] exchange" reversible="true">
<notes>
<html:p>GENE_ASSOCIATION:""</html:p>
<html:p>PROTEIN_ASSOCIATION:""</html:p>
</notes>
<listOfReactants>
<speciesReference species="M_cpd11583_e0" stoichiometry="1"/>
</listOfReactants>
<kineticLaw>
	<math xmlns="http://www.w3.org/1998/Math/MathML">
		<ci> FLUX_VALUE </ci>
	</math>
	<listOfParameters>
		<parameter id="LOWER_BOUND" value="-1000.0" name="mmol_per_gDW_per_hr"/>
		<parameter id="UPPER_BOUND" value="1000.0" name="mmol_per_gDW_per_hr"/>
		<parameter id="OBJECTIVE_COEFFICIENT" value="0"/>
		<parameter id="FLUX_VALUE" value="0.0" name="mmol_per_gDW_per_hr"/>
	</listOfParameters>
</kineticLaw>
</reaction>
<reaction id="EX_cpd11588_e0" name="cpd11588[e0] exchange" reversible="true">
<notes>
<html:p>GENE_ASSOCIATION:""</html:p>
<html:p>PROTEIN_ASSOCIATION:""</html:p>
</notes>
<listOfReactants>
<speciesReference species="M_cpd11588_e0" stoichiometry="1"/>
</listOfReactants>
<kineticLaw>
	<math xmlns="http://www.w3.org/1998/Math/MathML">
		<ci> FLUX_VALUE </ci>
	</math>
	<listOfParameters>
		<parameter id="LOWER_BOUND" value="-1000.0" name="mmol_per_gDW_per_hr"/>
		<parameter id="UPPER_BOUND" value="1000.0" name="mmol_per_gDW_per_hr"/>
		<parameter id="OBJECTIVE_COEFFICIENT" value="0"/>
		<parameter id="FLUX_VALUE" value="0.0" name="mmol_per_gDW_per_hr"/>
	</listOfParameters>
</kineticLaw>
</reaction>
<reaction id="EX_cpd11590_e0" name="cpd11590[e0] exchange" reversible="true">
<notes>
<html:p>GENE_ASSOCIATION:""</html:p>
<html:p>PROTEIN_ASSOCIATION:""</html:p>
</notes>
<listOfReactants>
<speciesReference species="M_cpd11590_e0" stoichiometry="1"/>
</listOfReactants>
<kineticLaw>
	<math xmlns="http://www.w3.org/1998/Math/MathML">
		<ci> FLUX_VALUE </ci>
	</math>
	<listOfParameters>
		<parameter id="LOWER_BOUND" value="-1000.0" name="mmol_per_gDW_per_hr"/>
		<parameter id="UPPER_BOUND" value="1000.0" name="mmol_per_gDW_per_hr"/>
		<parameter id="OBJECTIVE_COEFFICIENT" value="0"/>
		<parameter id="FLUX_VALUE" value="0.0" name="mmol_per_gDW_per_hr"/>
	</listOfParameters>
</kineticLaw>
</reaction>
<reaction id="EX_cpd11594_e0" name="cpd11594[e0] exchange" reversible="true">
<notes>
<html:p>GENE_ASSOCIATION:""</html:p>
<html:p>PROTEIN_ASSOCIATION:""</html:p>
</notes>
<listOfReactants>
<speciesReference species="M_cpd11594_e0" stoichiometry="1"/>
</listOfReactants>
<kineticLaw>
	<math xmlns="http://www.w3.org/1998/Math/MathML">
		<ci> FLUX_VALUE </ci>
	</math>
	<listOfParameters>
		<parameter id="LOWER_BOUND" value="-1000.0" name="mmol_per_gDW_per_hr"/>
		<parameter id="UPPER_BOUND" value="1000.0" name="mmol_per_gDW_per_hr"/>
		<parameter id="OBJECTIVE_COEFFICIENT" value="0"/>
		<parameter id="FLUX_VALUE" value="0.0" name="mmol_per_gDW_per_hr"/>
	</listOfParameters>
</kineticLaw>
</reaction>
<reaction id="EX_cpd11595_e0" name="cpd11595[e0] exchange" reversible="true">
<notes>
<html:p>GENE_ASSOCIATION:""</html:p>
<html:p>PROTEIN_ASSOCIATION:""</html:p>
</notes>
<listOfReactants>
<speciesReference species="M_cpd11595_e0" stoichiometry="1"/>
</listOfReactants>
<kineticLaw>
	<math xmlns="http://www.w3.org/1998/Math/MathML">
		<ci> FLUX_VALUE </ci>
	</math>
	<listOfParameters>
		<parameter id="LOWER_BOUND" value="-1000.0" name="mmol_per_gDW_per_hr"/>
		<parameter id="UPPER_BOUND" value="1000.0" name="mmol_per_gDW_per_hr"/>
		<parameter id="OBJECTIVE_COEFFICIENT" value="0"/>
		<parameter id="FLUX_VALUE" value="0.0" name="mmol_per_gDW_per_hr"/>
	</listOfParameters>
</kineticLaw>
</reaction>
<reaction id="EX_cpd11606_e0" name="cpd11606[e0] exchange" reversible="true">
<notes>
<html:p>GENE_ASSOCIATION:""</html:p>
<html:p>PROTEIN_ASSOCIATION:""</html:p>
</notes>
<listOfReactants>
<speciesReference species="M_cpd11606_e0" stoichiometry="1"/>
</listOfReactants>
<kineticLaw>
	<math xmlns="http://www.w3.org/1998/Math/MathML">
		<ci> FLUX_VALUE </ci>
	</math>
	<listOfParameters>
		<parameter id="LOWER_BOUND" value="-1000.0" name="mmol_per_gDW_per_hr"/>
		<parameter id="UPPER_BOUND" value="1000.0" name="mmol_per_gDW_per_hr"/>
		<parameter id="OBJECTIVE_COEFFICIENT" value="0"/>
		<parameter id="FLUX_VALUE" value="0.0" name="mmol_per_gDW_per_hr"/>
	</listOfParameters>
</kineticLaw>
</reaction>
<reaction id="EX_cpd11746_e0" name="cpd11746[e0] exchange" reversible="true">
<notes>
<html:p>GENE_ASSOCIATION:""</html:p>
<html:p>PROTEIN_ASSOCIATION:""</html:p>
</notes>
<listOfReactants>
<speciesReference species="M_cpd11746_e0" stoichiometry="1"/>
</listOfReactants>
<kineticLaw>
	<math xmlns="http://www.w3.org/1998/Math/MathML">
		<ci> FLUX_VALUE </ci>
	</math>
	<listOfParameters>
		<parameter id="LOWER_BOUND" value="-1000.0" name="mmol_per_gDW_per_hr"/>
		<parameter id="UPPER_BOUND" value="1000.0" name="mmol_per_gDW_per_hr"/>
		<parameter id="OBJECTIVE_COEFFICIENT" value="0"/>
		<parameter id="FLUX_VALUE" value="0.0" name="mmol_per_gDW_per_hr"/>
	</listOfParameters>
</kineticLaw>
</reaction>
<reaction id="EX_cpd15269_e0" name="cpd15269[e0] exchange" reversible="true">
<notes>
<html:p>GENE_ASSOCIATION:""</html:p>
<html:p>PROTEIN_ASSOCIATION:""</html:p>
</notes>
<listOfReactants>
<speciesReference species="M_cpd15269_e0" stoichiometry="1"/>
</listOfReactants>
<kineticLaw>
	<math xmlns="http://www.w3.org/1998/Math/MathML">
		<ci> FLUX_VALUE </ci>
	</math>
	<listOfParameters>
		<parameter id="LOWER_BOUND" value="-1000.0" name="mmol_per_gDW_per_hr"/>
		<parameter id="UPPER_BOUND" value="1000.0" name="mmol_per_gDW_per_hr"/>
		<parameter id="OBJECTIVE_COEFFICIENT" value="0"/>
		<parameter id="FLUX_VALUE" value="0.0" name="mmol_per_gDW_per_hr"/>
	</listOfParameters>
</kineticLaw>
</reaction>
<reaction id="EX_cpd15302_e0" name="cpd15302[c0] exchange" reversible="true">
<notes>
<html:p>GENE_ASSOCIATION:""</html:p>
<html:p>PROTEIN_ASSOCIATION:""</html:p>
</notes>
<listOfReactants>
<speciesReference species="M_cpd15302_e0" stoichiometry="1"/>
</listOfReactants>
<kineticLaw>
	<math xmlns="http://www.w3.org/1998/Math/MathML">
		<ci> FLUX_VALUE </ci>
	</math>
	<listOfParameters>
		<parameter id="LOWER_BOUND" value="-1000.0" name="mmol_per_gDW_per_hr"/>
		<parameter id="UPPER_BOUND" value="1000.0" name="mmol_per_gDW_per_hr"/>
		<parameter id="OBJECTIVE_COEFFICIENT" value="0"/>
		<parameter id="FLUX_VALUE" value="0.0" name="mmol_per_gDW_per_hr"/>
	</listOfParameters>
</kineticLaw>
</reaction>
<reaction id="EX_cpd15494_e0" name="cpd15494[e0] exchange" reversible="true">
<notes>
<html:p>GENE_ASSOCIATION:""</html:p>
<html:p>PROTEIN_ASSOCIATION:""</html:p>
</notes>
<listOfReactants>
<speciesReference species="M_cpd15494_e0" stoichiometry="1"/>
</listOfReactants>
<kineticLaw>
	<math xmlns="http://www.w3.org/1998/Math/MathML">
		<ci> FLUX_VALUE </ci>
	</math>
	<listOfParameters>
		<parameter id="LOWER_BOUND" value="-1000.0" name="mmol_per_gDW_per_hr"/>
		<parameter id="UPPER_BOUND" value="1000.0" name="mmol_per_gDW_per_hr"/>
		<parameter id="OBJECTIVE_COEFFICIENT" value="0"/>
		<parameter id="FLUX_VALUE" value="0.0" name="mmol_per_gDW_per_hr"/>
	</listOfParameters>
</kineticLaw>
</reaction>
<reaction id="EX_cpd29869_e0" name="cpd29869[e0] exchange" reversible="true">
<notes>
<html:p>GENE_ASSOCIATION:""</html:p>
<html:p>PROTEIN_ASSOCIATION:""</html:p>
</notes>
<listOfReactants>
<speciesReference species="M_cpd29869_e0" stoichiometry="1"/>
</listOfReactants>
<kineticLaw>
	<math xmlns="http://www.w3.org/1998/Math/MathML">
		<ci> FLUX_VALUE </ci>
	</math>
	<listOfParameters>
		<parameter id="LOWER_BOUND" value="-1000.0" name="mmol_per_gDW_per_hr"/>
		<parameter id="UPPER_BOUND" value="1000.0" name="mmol_per_gDW_per_hr"/>
		<parameter id="OBJECTIVE_COEFFICIENT" value="0"/>
		<parameter id="FLUX_VALUE" value="0.0" name="mmol_per_gDW_per_hr"/>
	</listOfParameters>
</kineticLaw>
</reaction>
<reaction id="R_formate_transport" name="formate_transport" reversible="true">
<notes>
<html:p>GENE_ASSOCIATION:""</html:p>
<html:p>PROTEIN_ASSOCIATION:""</html:p>
</notes>
<listOfReactants>
<speciesReference species="M_cpd00047_c0" stoichiometry="1"/>
</listOfReactants>
<listOfProducts>
<speciesReference species="M_cpd00047_e0" stoichiometry="1"/>
</listOfProducts>
<kineticLaw>
	<math xmlns="http://www.w3.org/1998/Math/MathML">
		<ci> FLUX_VALUE </ci>
	</math>
	<listOfParameters>
		<parameter id="LOWER_BOUND" value="-1000.0" name="mmol_per_gDW_per_hr"/>
		<parameter id="UPPER_BOUND" value="1000.0" name="mmol_per_gDW_per_hr"/>
		<parameter id="OBJECTIVE_COEFFICIENT" value="0"/>
		<parameter id="FLUX_VALUE" value="0.0" name="mmol_per_gDW_per_hr"/>
	</listOfParameters>
</kineticLaw>
</reaction>
<reaction id="R_formate_transport2" name="formate_transport2" reversible="true">
<notes>
<html:p>GENE_ASSOCIATION:""</html:p>
<html:p>PROTEIN_ASSOCIATION:""</html:p>
</notes>
<listOfReactants>
<speciesReference species="M_cpd00047_c0" stoichiometry="1"/>
<speciesReference species="M_cpd00067_c0" stoichiometry="1"/>
</listOfReactants>
<listOfProducts>
<speciesReference species="M_cpd00047_e0" stoichiometry="1"/>
<speciesReference species="M_cpd00067_e0" stoichiometry="1"/>
</listOfProducts>
<kineticLaw>
	<math xmlns="http://www.w3.org/1998/Math/MathML">
		<ci> FLUX_VALUE </ci>
	</math>
	<listOfParameters>
		<parameter id="LOWER_BOUND" value="-1000.0" name="mmol_per_gDW_per_hr"/>
		<parameter id="UPPER_BOUND" value="1000.0" name="mmol_per_gDW_per_hr"/>
		<parameter id="OBJECTIVE_COEFFICIENT" value="0"/>
		<parameter id="FLUX_VALUE" value="0.0" name="mmol_per_gDW_per_hr"/>
	</listOfParameters>
</kineticLaw>
</reaction>
<reaction id="R_hemicellulose_breakdown" name="hemicellulose_breakdown" reversible="false">
<notes>
<html:p>GENE_ASSOCIATION:""</html:p>
<html:p>PROTEIN_ASSOCIATION:""</html:p>
</notes>
<listOfReactants>
<speciesReference species="M_cpd29869_e0" stoichiometry="1"/>
</listOfReactants>
<listOfProducts>
<speciesReference species="M_cpd00396_c0" stoichiometry="1"/>
<speciesReference species="M_cpd00224_c0" stoichiometry="19.46587961"/>
<speciesReference species="M_cpd00154_c0" stoichiometry="41.0585301"/>
<speciesReference species="M_cpd00138_c0" stoichiometry="1.107083472"/>
<speciesReference species="M_cpd00108_c0" stoichiometry="1.226804124"/>
<speciesReference species="M_cpd00079_c0" stoichiometry="130.6707682"/>
</listOfProducts>
<kineticLaw>
	<math xmlns="http://www.w3.org/1998/Math/MathML">
		<ci> FLUX_VALUE </ci>
	</math>
	<listOfParameters>
		<parameter id="LOWER_BOUND" value="0.0" name="mmol_per_gDW_per_hr"/>
		<parameter id="UPPER_BOUND" value="1000.0" name="mmol_per_gDW_per_hr"/>
		<parameter id="OBJECTIVE_COEFFICIENT" value="0"/>
		<parameter id="FLUX_VALUE" value="0.0" name="mmol_per_gDW_per_hr"/>
	</listOfParameters>
</kineticLaw>
</reaction>
<reaction id="R_R01639_c0" name="ATP:D-xylulose 5-phosphotransferase" reversible="true">
<notes>
<html:p>GENE_ASSOCIATION:""</html:p>
<html:p>PROTEIN_ASSOCIATION:""</html:p>
</notes>
<listOfReactants>
<speciesReference species="M_cpd00002_c0" stoichiometry="1"/>
<speciesReference species="M_cpd00067_e0" stoichiometry="1"/>
</listOfReactants>
<listOfProducts>
<speciesReference species="M_cpd00008_c0" stoichiometry="1"/>
<speciesReference species="M_cpd00067_c0" stoichiometry="1"/>
<speciesReference species="M_cpd00198_c0" stoichiometry="1"/>
</listOfProducts>
<kineticLaw>
	<math xmlns="http://www.w3.org/1998/Math/MathML">
		<ci> FLUX_VALUE </ci>
	</math>
	<listOfParameters>
		<parameter id="LOWER_BOUND" value="-1000.0" name="mmol_per_gDW_per_hr"/>
		<parameter id="UPPER_BOUND" value="1000.0" name="mmol_per_gDW_per_hr"/>
		<parameter id="OBJECTIVE_COEFFICIENT" value="0"/>
		<parameter id="FLUX_VALUE" value="0.0" name="mmol_per_gDW_per_hr"/>
	</listOfParameters>
</kineticLaw>
</reaction>
<reaction id="R_R01896_c0" name="xylitol:NAD+ 2-oxidoreductase (D-xylulose-forming)" reversible="true">
<notes>
<html:p>GENE_ASSOCIATION:""</html:p>
<html:p>PROTEIN_ASSOCIATION:""</html:p>
</notes>
<listOfReactants>
<speciesReference species="M_cpd00003_c0" stoichiometry="1"/>
<speciesReference species="M_cpd00306_c0" stoichiometry="1"/>
</listOfReactants>
<listOfProducts>
<speciesReference species="M_cpd00004_c0" stoichiometry="1"/>
<speciesReference species="M_cpd00067_c0" stoichiometry="1"/>
<speciesReference species="M_cpd00067_c0" stoichiometry="1"/>
</listOfProducts>
<kineticLaw>
	<math xmlns="http://www.w3.org/1998/Math/MathML">
		<ci> FLUX_VALUE </ci>
	</math>
	<listOfParameters>
		<parameter id="LOWER_BOUND" value="-1000.0" name="mmol_per_gDW_per_hr"/>
		<parameter id="UPPER_BOUND" value="1000.0" name="mmol_per_gDW_per_hr"/>
		<parameter id="OBJECTIVE_COEFFICIENT" value="0"/>
		<parameter id="FLUX_VALUE" value="0.0" name="mmol_per_gDW_per_hr"/>
	</listOfParameters>
</kineticLaw>
</reaction>
<reaction id="R_R02887_c0" name="1,4-beta-D-Glucan glucohydrolase" reversible="false">
<notes>
<html:p>GENE_ASSOCIATION:""</html:p>
<html:p>PROTEIN_ASSOCIATION:""</html:p>
</notes>
<listOfReactants>
<speciesReference species="M_cpd11972_c0" stoichiometry="1"/>
<speciesReference species="M_cpd00001_c0" stoichiometry="1"/>
</listOfReactants>
<listOfProducts>
<speciesReference species="M_cpd00027_c0" stoichiometry="1"/>
<speciesReference species="M_cpd00158_c0" stoichiometry="1"/>
</listOfProducts>
<kineticLaw>
	<math xmlns="http://www.w3.org/1998/Math/MathML">
		<ci> FLUX_VALUE </ci>
	</math>
	<listOfParameters>
		<parameter id="LOWER_BOUND" value="0.0" name="mmol_per_gDW_per_hr"/>
		<parameter id="UPPER_BOUND" value="1000.0" name="mmol_per_gDW_per_hr"/>
		<parameter id="OBJECTIVE_COEFFICIENT" value="0"/>
		<parameter id="FLUX_VALUE" value="0.0" name="mmol_per_gDW_per_hr"/>
	</listOfParameters>
</kineticLaw>
</reaction>
<reaction id="R_rxn00001_c0" name="diphosphate phosphohydrolase_c0" reversible="false">
<notes>
<html:p>GENE_ASSOCIATION:"fig|1030842.4.peg.483"</html:p>
<html:p>PROTEIN_ASSOCIATION:"fig|1030842.4.peg.483"</html:p>
</notes>
<listOfReactants>
<speciesReference species="M_cpd00001_c0" stoichiometry="1"/>
<speciesReference species="M_cpd00012_c0" stoichiometry="1"/>
</listOfReactants>
<listOfProducts>
<speciesReference species="M_cpd00009_c0" stoichiometry="2"/>
<speciesReference species="M_cpd00067_c0" stoichiometry="1"/>
</listOfProducts>
<kineticLaw>
	<math xmlns="http://www.w3.org/1998/Math/MathML">
		<ci> FLUX_VALUE </ci>
	</math>
	<listOfParameters>
		<parameter id="LOWER_BOUND" value="0.0" name="mmol_per_gDW_per_hr"/>
		<parameter id="UPPER_BOUND" value="1000.0" name="mmol_per_gDW_per_hr"/>
		<parameter id="OBJECTIVE_COEFFICIENT" value="0"/>
		<parameter id="FLUX_VALUE" value="0.0" name="mmol_per_gDW_per_hr"/>
	</listOfParameters>
</kineticLaw>
</reaction>
<reaction id="R_rxn00011_c0" name="pyruvate:thiamin diphosphate acetaldehydetransferase (decarboxylating)_c0" reversible="false">
<notes>
<html:p>GENE_ASSOCIATION:"(fig|1030842.4.peg.2033 and fig|1030842.4.peg.2031)"</html:p>
<html:p>PROTEIN_ASSOCIATION:"(fig|1030842.4.peg.2033 and fig|1030842.4.peg.2031)"</html:p>
</notes>
<listOfReactants>
<speciesReference species="M_cpd00020_c0" stoichiometry="1"/>
<speciesReference species="M_cpd00056_c0" stoichiometry="1"/>
<speciesReference species="M_cpd00067_c0" stoichiometry="1"/>
</listOfReactants>
<listOfProducts>
<speciesReference species="M_cpd00011_c0" stoichiometry="1"/>
<speciesReference species="M_cpd03049_c0" stoichiometry="1"/>
</listOfProducts>
<kineticLaw>
	<math xmlns="http://www.w3.org/1998/Math/MathML">
		<ci> FLUX_VALUE </ci>
	</math>
	<listOfParameters>
		<parameter id="LOWER_BOUND" value="0.0" name="mmol_per_gDW_per_hr"/>
		<parameter id="UPPER_BOUND" value="1000.0" name="mmol_per_gDW_per_hr"/>
		<parameter id="OBJECTIVE_COEFFICIENT" value="0"/>
		<parameter id="FLUX_VALUE" value="0.0" name="mmol_per_gDW_per_hr"/>
	</listOfParameters>
</kineticLaw>
</reaction>
<reaction id="R_rxn00012_c0" name="sucrose:sucrose 1'-beta-D-fructosyltransferase_c0" reversible="true">
<notes>
<html:p>GENE_ASSOCIATION:"(fig|1030842.4.peg.2538 or fig|1030842.4.peg.2537)"</html:p>
<html:p>PROTEIN_ASSOCIATION:"(fig|1030842.4.peg.2538 or fig|1030842.4.peg.2537)"</html:p>
</notes>
<listOfReactants>
<speciesReference species="M_cpd00076_c0" stoichiometry="2"/>
</listOfReactants>
<listOfProducts>
<speciesReference species="M_cpd00027_c0" stoichiometry="1"/>
<speciesReference species="M_cpd02298_c0" stoichiometry="1"/>
</listOfProducts>
<kineticLaw>
	<math xmlns="http://www.w3.org/1998/Math/MathML">
		<ci> FLUX_VALUE </ci>
	</math>
	<listOfParameters>
		<parameter id="LOWER_BOUND" value="-1000.0" name="mmol_per_gDW_per_hr"/>
		<parameter id="UPPER_BOUND" value="1000.0" name="mmol_per_gDW_per_hr"/>
		<parameter id="OBJECTIVE_COEFFICIENT" value="0"/>
		<parameter id="FLUX_VALUE" value="0.0" name="mmol_per_gDW_per_hr"/>
	</listOfParameters>
</kineticLaw>
</reaction>
<reaction id="R_rxn00020_c0" name="cellobiose glucohydrolase_c0" reversible="false">
<notes>
<html:p>GENE_ASSOCIATION:"((fig|1030842.4.peg.434 or fig|1030842.4.peg.7 or fig|1030842.4.peg.694) or fig|1030842.4.peg.2002)"</html:p>
<html:p>PROTEIN_ASSOCIATION:"((fig|1030842.4.peg.434 or fig|1030842.4.peg.7 or fig|1030842.4.peg.694) or fig|1030842.4.peg.2002)"</html:p>
</notes>
<listOfReactants>
<speciesReference species="M_cpd00001_c0" stoichiometry="1"/>
<speciesReference species="M_cpd00158_c0" stoichiometry="1"/>
</listOfReactants>
<listOfProducts>
<speciesReference species="M_cpd00190_c0" stoichiometry="2"/>
</listOfProducts>
<kineticLaw>
	<math xmlns="http://www.w3.org/1998/Math/MathML">
		<ci> FLUX_VALUE </ci>
	</math>
	<listOfParameters>
		<parameter id="LOWER_BOUND" value="0.0" name="mmol_per_gDW_per_hr"/>
		<parameter id="UPPER_BOUND" value="1000.0" name="mmol_per_gDW_per_hr"/>
		<parameter id="OBJECTIVE_COEFFICIENT" value="0"/>
		<parameter id="FLUX_VALUE" value="0.0" name="mmol_per_gDW_per_hr"/>
	</listOfParameters>
</kineticLaw>
</reaction>
<reaction id="R_rxn00023_c0" name="thiosulfate:ferricytochrome-c oxidoreductase_c0" reversible="false">
<notes>
<html:p>GENE_ASSOCIATION:"Unknown"</html:p>
<html:p>PROTEIN_ASSOCIATION:"Unknown"</html:p>
</notes>
<listOfReactants>
<speciesReference species="M_cpd00067_c0" stoichiometry="2"/>
<speciesReference species="M_cpd00110_c0" stoichiometry="2"/>
<speciesReference species="M_cpd01414_c0" stoichiometry="1"/>
</listOfReactants>
<listOfProducts>
<speciesReference species="M_cpd00109_c0" stoichiometry="2"/>
<speciesReference species="M_cpd00268_c0" stoichiometry="2"/>
</listOfProducts>
<kineticLaw>
	<math xmlns="http://www.w3.org/1998/Math/MathML">
		<ci> FLUX_VALUE </ci>
	</math>
	<listOfParameters>
		<parameter id="LOWER_BOUND" value="0.0" name="mmol_per_gDW_per_hr"/>
		<parameter id="UPPER_BOUND" value="1000.0" name="mmol_per_gDW_per_hr"/>
		<parameter id="OBJECTIVE_COEFFICIENT" value="0"/>
		<parameter id="FLUX_VALUE" value="0.0" name="mmol_per_gDW_per_hr"/>
	</listOfParameters>
</kineticLaw>
</reaction>
<reaction id="R_rxn00048_c0" name="6,7-Dimethyl-8-(1-D-ribityl)lumazine:6,7-dimethyl-8-(1-D-ribityl)lumazine 2,3-butanediyltransferase_c0" reversible="false">
<notes>
<html:p>GENE_ASSOCIATION:"fig|1030842.4.peg.492"</html:p>
<html:p>PROTEIN_ASSOCIATION:"fig|1030842.4.peg.492"</html:p>
</notes>
<listOfReactants>
<speciesReference species="M_cpd00067_c0" stoichiometry="1"/>
<speciesReference species="M_cpd02656_c0" stoichiometry="2"/>
</listOfReactants>
<listOfProducts>
<speciesReference species="M_cpd00220_c0" stoichiometry="1"/>
<speciesReference species="M_cpd02882_c0" stoichiometry="1"/>
</listOfProducts>
<kineticLaw>
	<math xmlns="http://www.w3.org/1998/Math/MathML">
		<ci> FLUX_VALUE </ci>
	</math>
	<listOfParameters>
		<parameter id="LOWER_BOUND" value="0.0" name="mmol_per_gDW_per_hr"/>
		<parameter id="UPPER_BOUND" value="1000.0" name="mmol_per_gDW_per_hr"/>
		<parameter id="OBJECTIVE_COEFFICIENT" value="0"/>
		<parameter id="FLUX_VALUE" value="0.0" name="mmol_per_gDW_per_hr"/>
	</listOfParameters>
</kineticLaw>
</reaction>
<reaction id="R_rxn00055_c0" name="S-adenosyl-L-methionine:S-adenosyl-L-methionine 3-amino-3-carboxypropyltransferase_c0" reversible="true">
<notes>
<html:p>GENE_ASSOCIATION:"(fig|1030842.4.peg.1404 or fig|1030842.4.peg.1068 or fig|1030842.4.peg.86)"</html:p>
<html:p>PROTEIN_ASSOCIATION:"(fig|1030842.4.peg.1404 or fig|1030842.4.peg.1068 or fig|1030842.4.peg.86)"</html:p>
</notes>
<listOfReactants>
<speciesReference species="M_cpd00017_c0" stoichiometry="3"/>
</listOfReactants>
<listOfProducts>
<speciesReference species="M_cpd00067_c0" stoichiometry="4"/>
<speciesReference species="M_cpd00147_c0" stoichiometry="3"/>
<speciesReference species="M_cpd03158_c0" stoichiometry="1"/>
</listOfProducts>
<kineticLaw>
	<math xmlns="http://www.w3.org/1998/Math/MathML">
		<ci> FLUX_VALUE </ci>
	</math>
	<listOfParameters>
		<parameter id="LOWER_BOUND" value="-1000.0" name="mmol_per_gDW_per_hr"/>
		<parameter id="UPPER_BOUND" value="1000.0" name="mmol_per_gDW_per_hr"/>
		<parameter id="OBJECTIVE_COEFFICIENT" value="0"/>
		<parameter id="FLUX_VALUE" value="0.0" name="mmol_per_gDW_per_hr"/>
	</listOfParameters>
</kineticLaw>
</reaction>
<reaction id="R_rxn00062_c0" name="ATP phosphohydrolase" reversible="false">
<notes>
<html:p>GENE_ASSOCIATION:""</html:p>
<html:p>PROTEIN_ASSOCIATION:""</html:p>
</notes>
<listOfReactants>
<speciesReference species="M_cpd00001_c0" stoichiometry="1"/>
<speciesReference species="M_cpd00002_c0" stoichiometry="1"/>
</listOfReactants>
<listOfProducts>
<speciesReference species="M_cpd00008_c0" stoichiometry="1"/>
<speciesReference species="M_cpd00009_c0" stoichiometry="1"/>
<speciesReference species="M_cpd00067_c0" stoichiometry="1"/>
</listOfProducts>
<kineticLaw>
	<math xmlns="http://www.w3.org/1998/Math/MathML">
		<ci> FLUX_VALUE </ci>
	</math>
	<listOfParameters>
		<parameter id="LOWER_BOUND" value="0.0" name="mmol_per_gDW_per_hr"/>
		<parameter id="UPPER_BOUND" value="1000.0" name="mmol_per_gDW_per_hr"/>
		<parameter id="OBJECTIVE_COEFFICIENT" value="0"/>
		<parameter id="FLUX_VALUE" value="0.0" name="mmol_per_gDW_per_hr"/>
	</listOfParameters>
</kineticLaw>
</reaction>
<reaction id="R_rxn00077_c0" name="ATP:NAD+ 2'-phosphotransferase_c0" reversible="true">
<notes>
<html:p>GENE_ASSOCIATION:"fig|1030842.4.peg.911"</html:p>
<html:p>PROTEIN_ASSOCIATION:"fig|1030842.4.peg.911"</html:p>
</notes>
<listOfReactants>
<speciesReference species="M_cpd00002_c0" stoichiometry="1"/>
<speciesReference species="M_cpd00003_c0" stoichiometry="1"/>
</listOfReactants>
<listOfProducts>
<speciesReference species="M_cpd00006_c0" stoichiometry="1"/>
<speciesReference species="M_cpd00008_c0" stoichiometry="1"/>
<speciesReference species="M_cpd00067_c0" stoichiometry="1"/>
</listOfProducts>
<kineticLaw>
	<math xmlns="http://www.w3.org/1998/Math/MathML">
		<ci> FLUX_VALUE </ci>
	</math>
	<listOfParameters>
		<parameter id="LOWER_BOUND" value="-1000.0" name="mmol_per_gDW_per_hr"/>
		<parameter id="UPPER_BOUND" value="1000.0" name="mmol_per_gDW_per_hr"/>
		<parameter id="OBJECTIVE_COEFFICIENT" value="0"/>
		<parameter id="FLUX_VALUE" value="0.0" name="mmol_per_gDW_per_hr"/>
	</listOfParameters>
</kineticLaw>
</reaction>
<reaction id="R_rxn00085_c0" name="L-Glutamate:NADP+ oxidoreductase (transaminating)_c0" reversible="true">
<notes>
<html:p>GENE_ASSOCIATION:"(fig|1030842.4.peg.607 and (fig|1030842.4.peg.606 or fig|1030842.4.peg.605))"</html:p>
<html:p>PROTEIN_ASSOCIATION:"(fig|1030842.4.peg.607 and (fig|1030842.4.peg.606 or fig|1030842.4.peg.605))"</html:p>
</notes>
<listOfReactants>
<speciesReference species="M_cpd00006_c0" stoichiometry="1"/>
<speciesReference species="M_cpd00023_c0" stoichiometry="2"/>
</listOfReactants>
<listOfProducts>
<speciesReference species="M_cpd00005_c0" stoichiometry="1"/>
<speciesReference species="M_cpd00024_c0" stoichiometry="1"/>
<speciesReference species="M_cpd00053_c0" stoichiometry="1"/>
<speciesReference species="M_cpd00067_c0" stoichiometry="1"/>
</listOfProducts>
<kineticLaw>
	<math xmlns="http://www.w3.org/1998/Math/MathML">
		<ci> FLUX_VALUE </ci>
	</math>
	<listOfParameters>
		<parameter id="LOWER_BOUND" value="-1000.0" name="mmol_per_gDW_per_hr"/>
		<parameter id="UPPER_BOUND" value="1000.0" name="mmol_per_gDW_per_hr"/>
		<parameter id="OBJECTIVE_COEFFICIENT" value="0"/>
		<parameter id="FLUX_VALUE" value="0.0" name="mmol_per_gDW_per_hr"/>
	</listOfParameters>
</kineticLaw>
</reaction>
<reaction id="R_rxn00097_c0" name="ATP:AMP phosphotransferase_c0" reversible="true">
<notes>
<html:p>GENE_ASSOCIATION:"fig|1030842.4.peg.2219"</html:p>
<html:p>PROTEIN_ASSOCIATION:"fig|1030842.4.peg.2219"</html:p>
</notes>
<listOfReactants>
<speciesReference species="M_cpd00002_c0" stoichiometry="1"/>
<speciesReference species="M_cpd00018_c0" stoichiometry="1"/>
<speciesReference species="M_cpd00067_c0" stoichiometry="1"/>
</listOfReactants>
<listOfProducts>
<speciesReference species="M_cpd00008_c0" stoichiometry="2"/>
</listOfProducts>
<kineticLaw>
	<math xmlns="http://www.w3.org/1998/Math/MathML">
		<ci> FLUX_VALUE </ci>
	</math>
	<listOfParameters>
		<parameter id="LOWER_BOUND" value="-1000.0" name="mmol_per_gDW_per_hr"/>
		<parameter id="UPPER_BOUND" value="1000.0" name="mmol_per_gDW_per_hr"/>
		<parameter id="OBJECTIVE_COEFFICIENT" value="0"/>
		<parameter id="FLUX_VALUE" value="0.0" name="mmol_per_gDW_per_hr"/>
	</listOfParameters>
</kineticLaw>
</reaction>
<reaction id="R_rxn00100_c0" name="ATP:dephospho-CoA 3'-phosphotransferase_c0" reversible="false">
<notes>
<html:p>GENE_ASSOCIATION:"fig|1030842.4.peg.529"</html:p>
<html:p>PROTEIN_ASSOCIATION:"fig|1030842.4.peg.529"</html:p>
</notes>
<listOfReactants>
<speciesReference species="M_cpd00002_c0" stoichiometry="1"/>
<speciesReference species="M_cpd00655_c0" stoichiometry="1"/>
</listOfReactants>
<listOfProducts>
<speciesReference species="M_cpd00008_c0" stoichiometry="1"/>
<speciesReference species="M_cpd00010_c0" stoichiometry="1"/>
<speciesReference species="M_cpd00067_c0" stoichiometry="1"/>
</listOfProducts>
<kineticLaw>
	<math xmlns="http://www.w3.org/1998/Math/MathML">
		<ci> FLUX_VALUE </ci>
	</math>
	<listOfParameters>
		<parameter id="LOWER_BOUND" value="0.0" name="mmol_per_gDW_per_hr"/>
		<parameter id="UPPER_BOUND" value="1000.0" name="mmol_per_gDW_per_hr"/>
		<parameter id="OBJECTIVE_COEFFICIENT" value="0"/>
		<parameter id="FLUX_VALUE" value="0.0" name="mmol_per_gDW_per_hr"/>
	</listOfParameters>
</kineticLaw>
</reaction>
<reaction id="R_rxn00105_c0" name="ATP:nicotinamide-nucleotide adenylyltransferase_c0" reversible="true">
<notes>
<html:p>GENE_ASSOCIATION:"(fig|1030842.4.peg.2065 or fig|1030842.4.peg.134)"</html:p>
<html:p>PROTEIN_ASSOCIATION:"(fig|1030842.4.peg.2065 or fig|1030842.4.peg.134)"</html:p>
</notes>
<listOfReactants>
<speciesReference species="M_cpd00002_c0" stoichiometry="1"/>
<speciesReference species="M_cpd00355_c0" stoichiometry="1"/>
</listOfReactants>
<listOfProducts>
<speciesReference species="M_cpd00003_c0" stoichiometry="1"/>
<speciesReference species="M_cpd00012_c0" stoichiometry="1"/>
</listOfProducts>
<kineticLaw>
	<math xmlns="http://www.w3.org/1998/Math/MathML">
		<ci> FLUX_VALUE </ci>
	</math>
	<listOfParameters>
		<parameter id="LOWER_BOUND" value="-1000.0" name="mmol_per_gDW_per_hr"/>
		<parameter id="UPPER_BOUND" value="1000.0" name="mmol_per_gDW_per_hr"/>
		<parameter id="OBJECTIVE_COEFFICIENT" value="0"/>
		<parameter id="FLUX_VALUE" value="0.0" name="mmol_per_gDW_per_hr"/>
	</listOfParameters>
</kineticLaw>
</reaction>
<reaction id="R_rxn00109_c0" name="ammonia:NAD+ oxidoreductase_c0" reversible="true">
<notes>
<html:p>GENE_ASSOCIATION:"(fig|1030842.4.peg.1759 or fig|1030842.4.peg.1760)"</html:p>
<html:p>PROTEIN_ASSOCIATION:"(fig|1030842.4.peg.1759 or fig|1030842.4.peg.1760)"</html:p>
</notes>
<listOfReactants>
<speciesReference species="M_cpd00001_c0" stoichiometry="1"/>
<speciesReference species="M_cpd00003_c0" stoichiometry="1"/>
<speciesReference species="M_cpd00013_c0" stoichiometry="1"/>
</listOfReactants>
<listOfProducts>
<speciesReference species="M_cpd00004_c0" stoichiometry="1"/>
<speciesReference species="M_cpd00067_c0" stoichiometry="2"/>
<speciesReference species="M_cpd00165_c0" stoichiometry="1"/>
</listOfProducts>
<kineticLaw>
	<math xmlns="http://www.w3.org/1998/Math/MathML">
		<ci> FLUX_VALUE </ci>
	</math>
	<listOfParameters>
		<parameter id="LOWER_BOUND" value="-1000.0" name="mmol_per_gDW_per_hr"/>
		<parameter id="UPPER_BOUND" value="1000.0" name="mmol_per_gDW_per_hr"/>
		<parameter id="OBJECTIVE_COEFFICIENT" value="0"/>
		<parameter id="FLUX_VALUE" value="0.0" name="mmol_per_gDW_per_hr"/>
	</listOfParameters>
</kineticLaw>
</reaction>
<reaction id="R_rxn00113_c0" name="Carbon-dioxide:ammonia ligase (ADP-forming,carbamate-phosphorylating)_c0" reversible="true">
<notes>
<html:p>GENE_ASSOCIATION:"fig|1030842.4.peg.604"</html:p>
<html:p>PROTEIN_ASSOCIATION:"fig|1030842.4.peg.604"</html:p>
</notes>
<listOfReactants>
<speciesReference species="M_cpd00001_c0" stoichiometry="1"/>
<speciesReference species="M_cpd00002_c0" stoichiometry="2"/>
<speciesReference species="M_cpd00011_c0" stoichiometry="1"/>
<speciesReference species="M_cpd00013_c0" stoichiometry="1"/>
</listOfReactants>
<listOfProducts>
<speciesReference species="M_cpd00008_c0" stoichiometry="2"/>
<speciesReference species="M_cpd00009_c0" stoichiometry="1"/>
<speciesReference species="M_cpd00067_c0" stoichiometry="3"/>
<speciesReference species="M_cpd00146_c0" stoichiometry="1"/>
</listOfProducts>
<kineticLaw>
	<math xmlns="http://www.w3.org/1998/Math/MathML">
		<ci> FLUX_VALUE </ci>
	</math>
	<listOfParameters>
		<parameter id="LOWER_BOUND" value="-1000.0" name="mmol_per_gDW_per_hr"/>
		<parameter id="UPPER_BOUND" value="1000.0" name="mmol_per_gDW_per_hr"/>
		<parameter id="OBJECTIVE_COEFFICIENT" value="0"/>
		<parameter id="FLUX_VALUE" value="0.0" name="mmol_per_gDW_per_hr"/>
	</listOfParameters>
</kineticLaw>
</reaction>
<reaction id="R_rxn00119_c0" name="ATP:UMP phosphotransferase_c0" reversible="true">
<notes>
<html:p>GENE_ASSOCIATION:"(fig|1030842.4.peg.2219 or fig|1030842.4.peg.3145)"</html:p>
<html:p>PROTEIN_ASSOCIATION:"(fig|1030842.4.peg.2219 or fig|1030842.4.peg.3145)"</html:p>
</notes>
<listOfReactants>
<speciesReference species="M_cpd00002_c0" stoichiometry="1"/>
<speciesReference species="M_cpd00067_c0" stoichiometry="1"/>
<speciesReference species="M_cpd00091_c0" stoichiometry="1"/>
</listOfReactants>
<listOfProducts>
<speciesReference species="M_cpd00008_c0" stoichiometry="1"/>
<speciesReference species="M_cpd00014_c0" stoichiometry="1"/>
</listOfProducts>
<kineticLaw>
	<math xmlns="http://www.w3.org/1998/Math/MathML">
		<ci> FLUX_VALUE </ci>
	</math>
	<listOfParameters>
		<parameter id="LOWER_BOUND" value="-1000.0" name="mmol_per_gDW_per_hr"/>
		<parameter id="UPPER_BOUND" value="1000.0" name="mmol_per_gDW_per_hr"/>
		<parameter id="OBJECTIVE_COEFFICIENT" value="0"/>
		<parameter id="FLUX_VALUE" value="0.0" name="mmol_per_gDW_per_hr"/>
	</listOfParameters>
</kineticLaw>
</reaction>
<reaction id="R_rxn00122_c0" name="ATP:FMN adenylyltransferase_c0" reversible="false">
<notes>
<html:p>GENE_ASSOCIATION:"(fig|1030842.4.peg.2467 and fig|1030842.4.peg.2467)"</html:p>
<html:p>PROTEIN_ASSOCIATION:"(fig|1030842.4.peg.2467 and fig|1030842.4.peg.2467)"</html:p>
</notes>
<listOfReactants>
<speciesReference species="M_cpd00002_c0" stoichiometry="1"/>
<speciesReference species="M_cpd00050_c0" stoichiometry="1"/>
</listOfReactants>
<listOfProducts>
<speciesReference species="M_cpd00012_c0" stoichiometry="1"/>
<speciesReference species="M_cpd00015_c0" stoichiometry="1"/>
</listOfProducts>
<kineticLaw>
	<math xmlns="http://www.w3.org/1998/Math/MathML">
		<ci> FLUX_VALUE </ci>
	</math>
	<listOfParameters>
		<parameter id="LOWER_BOUND" value="0.0" name="mmol_per_gDW_per_hr"/>
		<parameter id="UPPER_BOUND" value="1000.0" name="mmol_per_gDW_per_hr"/>
		<parameter id="OBJECTIVE_COEFFICIENT" value="0"/>
		<parameter id="FLUX_VALUE" value="0.0" name="mmol_per_gDW_per_hr"/>
	</listOfParameters>
</kineticLaw>
</reaction>
<reaction id="R_rxn00124_c0" name="ATP:pyridoxal 5'-phosphotransferase_c0" reversible="true">
<notes>
<html:p>GENE_ASSOCIATION:"(fig|1030842.4.peg.948 or fig|1030842.4.peg.240)"</html:p>
<html:p>PROTEIN_ASSOCIATION:"(fig|1030842.4.peg.948 or fig|1030842.4.peg.240)"</html:p>
</notes>
<listOfReactants>
<speciesReference species="M_cpd00002_c0" stoichiometry="1"/>
<speciesReference species="M_cpd00215_c0" stoichiometry="1"/>
</listOfReactants>
<listOfProducts>
<speciesReference species="M_cpd00008_c0" stoichiometry="1"/>
<speciesReference species="M_cpd00016_c0" stoichiometry="1"/>
<speciesReference species="M_cpd00067_c0" stoichiometry="1"/>
</listOfProducts>
<kineticLaw>
	<math xmlns="http://www.w3.org/1998/Math/MathML">
		<ci> FLUX_VALUE </ci>
	</math>
	<listOfParameters>
		<parameter id="LOWER_BOUND" value="-1000.0" name="mmol_per_gDW_per_hr"/>
		<parameter id="UPPER_BOUND" value="1000.0" name="mmol_per_gDW_per_hr"/>
		<parameter id="OBJECTIVE_COEFFICIENT" value="0"/>
		<parameter id="FLUX_VALUE" value="0.0" name="mmol_per_gDW_per_hr"/>
	</listOfParameters>
</kineticLaw>
</reaction>
<reaction id="R_rxn00126_c0" name="ATP:L-methionine S-adenosyltransferase_c0" reversible="false">
<notes>
<html:p>GENE_ASSOCIATION:"(fig|1030842.4.peg.100 or fig|1030842.4.peg.2706)"</html:p>
<html:p>PROTEIN_ASSOCIATION:"(fig|1030842.4.peg.100 or fig|1030842.4.peg.2706)"</html:p>
</notes>
<listOfReactants>
<speciesReference species="M_cpd00001_c0" stoichiometry="1"/>
<speciesReference species="M_cpd00002_c0" stoichiometry="1"/>
<speciesReference species="M_cpd00060_c0" stoichiometry="1"/>
</listOfReactants>
<listOfProducts>
<speciesReference species="M_cpd00009_c0" stoichiometry="1"/>
<speciesReference species="M_cpd00012_c0" stoichiometry="1"/>
<speciesReference species="M_cpd00017_c0" stoichiometry="1"/>
<speciesReference species="M_cpd00067_c0" stoichiometry="1"/>
</listOfProducts>
<kineticLaw>
	<math xmlns="http://www.w3.org/1998/Math/MathML">
		<ci> FLUX_VALUE </ci>
	</math>
	<listOfParameters>
		<parameter id="LOWER_BOUND" value="0.0" name="mmol_per_gDW_per_hr"/>
		<parameter id="UPPER_BOUND" value="1000.0" name="mmol_per_gDW_per_hr"/>
		<parameter id="OBJECTIVE_COEFFICIENT" value="0"/>
		<parameter id="FLUX_VALUE" value="0.0" name="mmol_per_gDW_per_hr"/>
	</listOfParameters>
</kineticLaw>
</reaction>
<reaction id="R_rxn00127_c0" name="S-adenosyl-L-methionine carboxy-lyase [(5-deoxy-5-adenosyl)(3-aminopropyl)methylsulfonium-forming]_c0" reversible="false">
<notes>
<html:p>GENE_ASSOCIATION:"fig|1030842.4.peg.2971"</html:p>
<html:p>PROTEIN_ASSOCIATION:"fig|1030842.4.peg.2971"</html:p>
</notes>
<listOfReactants>
<speciesReference species="M_cpd00017_c0" stoichiometry="1"/>
<speciesReference species="M_cpd00067_c0" stoichiometry="1"/>
</listOfReactants>
<listOfProducts>
<speciesReference species="M_cpd00011_c0" stoichiometry="1"/>
<speciesReference species="M_cpd00837_c0" stoichiometry="1"/>
</listOfProducts>
<kineticLaw>
	<math xmlns="http://www.w3.org/1998/Math/MathML">
		<ci> FLUX_VALUE </ci>
	</math>
	<listOfParameters>
		<parameter id="LOWER_BOUND" value="0.0" name="mmol_per_gDW_per_hr"/>
		<parameter id="UPPER_BOUND" value="1000.0" name="mmol_per_gDW_per_hr"/>
		<parameter id="OBJECTIVE_COEFFICIENT" value="0"/>
		<parameter id="FLUX_VALUE" value="0.0" name="mmol_per_gDW_per_hr"/>
	</listOfParameters>
</kineticLaw>
</reaction>
<reaction id="R_rxn00134_c0" name="ATP:adenosine 5'-phosphotransferase_c0" reversible="true">
<notes>
<html:p>GENE_ASSOCIATION:"fig|1030842.4.peg.529"</html:p>
<html:p>PROTEIN_ASSOCIATION:"fig|1030842.4.peg.529"</html:p>
</notes>
<listOfReactants>
<speciesReference species="M_cpd00002_c0" stoichiometry="1"/>
<speciesReference species="M_cpd00182_c0" stoichiometry="1"/>
</listOfReactants>
<listOfProducts>
<speciesReference species="M_cpd00008_c0" stoichiometry="1"/>
<speciesReference species="M_cpd00018_c0" stoichiometry="1"/>
<speciesReference species="M_cpd00067_c0" stoichiometry="1"/>
</listOfProducts>
<kineticLaw>
	<math xmlns="http://www.w3.org/1998/Math/MathML">
		<ci> FLUX_VALUE </ci>
	</math>
	<listOfParameters>
		<parameter id="LOWER_BOUND" value="-1000.0" name="mmol_per_gDW_per_hr"/>
		<parameter id="UPPER_BOUND" value="1000.0" name="mmol_per_gDW_per_hr"/>
		<parameter id="OBJECTIVE_COEFFICIENT" value="0"/>
		<parameter id="FLUX_VALUE" value="0.0" name="mmol_per_gDW_per_hr"/>
	</listOfParameters>
</kineticLaw>
</reaction>
<reaction id="R_rxn00137_c0" name="Adenosine 3',5'-bisphosphate 3'-phosphohydrolase_c0" reversible="false">
<notes>
<html:p>GENE_ASSOCIATION:"Unknown"</html:p>
<html:p>PROTEIN_ASSOCIATION:"Unknown"</html:p>
</notes>
<listOfReactants>
<speciesReference species="M_cpd00001_c0" stoichiometry="1"/>
<speciesReference species="M_cpd00045_c0" stoichiometry="1"/>
</listOfReactants>
<listOfProducts>
<speciesReference species="M_cpd00009_c0" stoichiometry="1"/>
<speciesReference species="M_cpd00018_c0" stoichiometry="1"/>
</listOfProducts>
<kineticLaw>
	<math xmlns="http://www.w3.org/1998/Math/MathML">
		<ci> FLUX_VALUE </ci>
	</math>
	<listOfParameters>
		<parameter id="LOWER_BOUND" value="0.0" name="mmol_per_gDW_per_hr"/>
		<parameter id="UPPER_BOUND" value="1000.0" name="mmol_per_gDW_per_hr"/>
		<parameter id="OBJECTIVE_COEFFICIENT" value="0"/>
		<parameter id="FLUX_VALUE" value="0.0" name="mmol_per_gDW_per_hr"/>
	</listOfParameters>
</kineticLaw>
</reaction>
<reaction id="R_rxn00138_c0" name="deamido-NAD+:ammonia ligase (AMP-forming)_c0" reversible="false">
<notes>
<html:p>GENE_ASSOCIATION:"(fig|1030842.4.peg.1508 or fig|1030842.4.peg.241)"</html:p>
<html:p>PROTEIN_ASSOCIATION:"(fig|1030842.4.peg.1508 or fig|1030842.4.peg.241)"</html:p>
</notes>
<listOfReactants>
<speciesReference species="M_cpd00002_c0" stoichiometry="1"/>
<speciesReference species="M_cpd00013_c0" stoichiometry="1"/>
<speciesReference species="M_cpd00638_c0" stoichiometry="1"/>
</listOfReactants>
<listOfProducts>
<speciesReference species="M_cpd00003_c0" stoichiometry="1"/>
<speciesReference species="M_cpd00012_c0" stoichiometry="1"/>
<speciesReference species="M_cpd00018_c0" stoichiometry="1"/>
<speciesReference species="M_cpd00067_c0" stoichiometry="2"/>
</listOfProducts>
<kineticLaw>
	<math xmlns="http://www.w3.org/1998/Math/MathML">
		<ci> FLUX_VALUE </ci>
	</math>
	<listOfParameters>
		<parameter id="LOWER_BOUND" value="0.0" name="mmol_per_gDW_per_hr"/>
		<parameter id="UPPER_BOUND" value="1000.0" name="mmol_per_gDW_per_hr"/>
		<parameter id="OBJECTIVE_COEFFICIENT" value="0"/>
		<parameter id="FLUX_VALUE" value="0.0" name="mmol_per_gDW_per_hr"/>
	</listOfParameters>
</kineticLaw>
</reaction>
<reaction id="R_rxn00141_c0" name="S-Adenosyl-L-homocysteine hydrolase_c0" reversible="true">
<notes>
<html:p>GENE_ASSOCIATION:"fig|1030842.4.peg.2998"</html:p>
<html:p>PROTEIN_ASSOCIATION:"fig|1030842.4.peg.2998"</html:p>
</notes>
<listOfReactants>
<speciesReference species="M_cpd00001_c0" stoichiometry="1"/>
<speciesReference species="M_cpd00019_c0" stoichiometry="1"/>
</listOfReactants>
<listOfProducts>
<speciesReference species="M_cpd00135_c0" stoichiometry="1"/>
<speciesReference species="M_cpd00182_c0" stoichiometry="1"/>
</listOfProducts>
<kineticLaw>
	<math xmlns="http://www.w3.org/1998/Math/MathML">
		<ci> FLUX_VALUE </ci>
	</math>
	<listOfParameters>
		<parameter id="LOWER_BOUND" value="-1000.0" name="mmol_per_gDW_per_hr"/>
		<parameter id="UPPER_BOUND" value="1000.0" name="mmol_per_gDW_per_hr"/>
		<parameter id="OBJECTIVE_COEFFICIENT" value="0"/>
		<parameter id="FLUX_VALUE" value="0.0" name="mmol_per_gDW_per_hr"/>
	</listOfParameters>
</kineticLaw>
</reaction>
<reaction id="R_rxn00143_c0" name="S-Adenosyl-L-homocysteine homocysteinylribohydrolase_c0" reversible="true">
<notes>
<html:p>GENE_ASSOCIATION:"(fig|1030842.4.peg.895 and fig|1030842.4.peg.895)"</html:p>
<html:p>PROTEIN_ASSOCIATION:"(fig|1030842.4.peg.895 and fig|1030842.4.peg.895)"</html:p>
</notes>
<listOfReactants>
<speciesReference species="M_cpd00001_c0" stoichiometry="1"/>
<speciesReference species="M_cpd00019_c0" stoichiometry="1"/>
</listOfReactants>
<listOfProducts>
<speciesReference species="M_cpd00128_c0" stoichiometry="1"/>
<speciesReference species="M_cpd02227_c0" stoichiometry="1"/>
</listOfProducts>
<kineticLaw>
	<math xmlns="http://www.w3.org/1998/Math/MathML">
		<ci> FLUX_VALUE </ci>
	</math>
	<listOfParameters>
		<parameter id="LOWER_BOUND" value="-1000.0" name="mmol_per_gDW_per_hr"/>
		<parameter id="UPPER_BOUND" value="1000.0" name="mmol_per_gDW_per_hr"/>
		<parameter id="OBJECTIVE_COEFFICIENT" value="0"/>
		<parameter id="FLUX_VALUE" value="0.0" name="mmol_per_gDW_per_hr"/>
	</listOfParameters>
</kineticLaw>
</reaction>
<reaction id="R_rxn00145_c0" name="(S)-Lactate:ferricytochrome-c 2-oxidoreductase_c0" reversible="true">
<notes>
<html:p>GENE_ASSOCIATION:"fig|1030842.4.peg.1704"</html:p>
<html:p>PROTEIN_ASSOCIATION:"fig|1030842.4.peg.1704"</html:p>
</notes>
<listOfReactants>
<speciesReference species="M_cpd00109_c0" stoichiometry="2"/>
<speciesReference species="M_cpd00159_c0" stoichiometry="1"/>
</listOfReactants>
<listOfProducts>
<speciesReference species="M_cpd00020_c0" stoichiometry="1"/>
<speciesReference species="M_cpd00067_c0" stoichiometry="2"/>
<speciesReference species="M_cpd00110_c0" stoichiometry="2"/>
</listOfProducts>
<kineticLaw>
	<math xmlns="http://www.w3.org/1998/Math/MathML">
		<ci> FLUX_VALUE </ci>
	</math>
	<listOfParameters>
		<parameter id="LOWER_BOUND" value="-1000.0" name="mmol_per_gDW_per_hr"/>
		<parameter id="UPPER_BOUND" value="1000.0" name="mmol_per_gDW_per_hr"/>
		<parameter id="OBJECTIVE_COEFFICIENT" value="0"/>
		<parameter id="FLUX_VALUE" value="0.0" name="mmol_per_gDW_per_hr"/>
	</listOfParameters>
</kineticLaw>
</reaction>
<reaction id="R_rxn00146_c0" name="(R)-Lactate:ferricytochrome-c 2-oxidoreductase_c0" reversible="true">
<notes>
<html:p>GENE_ASSOCIATION:"fig|1030842.4.peg.2999"</html:p>
<html:p>PROTEIN_ASSOCIATION:"fig|1030842.4.peg.2999"</html:p>
</notes>
<listOfReactants>
<speciesReference species="M_cpd00109_c0" stoichiometry="2"/>
<speciesReference species="M_cpd00221_c0" stoichiometry="1"/>
</listOfReactants>
<listOfProducts>
<speciesReference species="M_cpd00020_c0" stoichiometry="1"/>
<speciesReference species="M_cpd00067_c0" stoichiometry="2"/>
<speciesReference species="M_cpd00110_c0" stoichiometry="2"/>
</listOfProducts>
<kineticLaw>
	<math xmlns="http://www.w3.org/1998/Math/MathML">
		<ci> FLUX_VALUE </ci>
	</math>
	<listOfParameters>
		<parameter id="LOWER_BOUND" value="-1000.0" name="mmol_per_gDW_per_hr"/>
		<parameter id="UPPER_BOUND" value="1000.0" name="mmol_per_gDW_per_hr"/>
		<parameter id="OBJECTIVE_COEFFICIENT" value="0"/>
		<parameter id="FLUX_VALUE" value="0.0" name="mmol_per_gDW_per_hr"/>
	</listOfParameters>
</kineticLaw>
</reaction>
<reaction id="R_rxn00147_c0" name="ATP:pyruvate,water phosphotransferase_c0" reversible="false">
<notes>
<html:p>GENE_ASSOCIATION:"fig|1030842.4.peg.1509"</html:p>
<html:p>PROTEIN_ASSOCIATION:"fig|1030842.4.peg.1509"</html:p>
</notes>
<listOfReactants>
<speciesReference species="M_cpd00001_c0" stoichiometry="1"/>
<speciesReference species="M_cpd00002_c0" stoichiometry="1"/>
<speciesReference species="M_cpd00020_c0" stoichiometry="1"/>
</listOfReactants>
<listOfProducts>
<speciesReference species="M_cpd00009_c0" stoichiometry="1"/>
<speciesReference species="M_cpd00018_c0" stoichiometry="1"/>
<speciesReference species="M_cpd00061_c0" stoichiometry="1"/>
<speciesReference species="M_cpd00067_c0" stoichiometry="3"/>
</listOfProducts>
<kineticLaw>
	<math xmlns="http://www.w3.org/1998/Math/MathML">
		<ci> FLUX_VALUE </ci>
	</math>
	<listOfParameters>
		<parameter id="LOWER_BOUND" value="0.0" name="mmol_per_gDW_per_hr"/>
		<parameter id="UPPER_BOUND" value="1000.0" name="mmol_per_gDW_per_hr"/>
		<parameter id="OBJECTIVE_COEFFICIENT" value="0"/>
		<parameter id="FLUX_VALUE" value="0.0" name="mmol_per_gDW_per_hr"/>
	</listOfParameters>
</kineticLaw>
</reaction>
<reaction id="R_rxn00151_c0" name="ATP:pyruvate,phosphate phosphotransferase_c0" reversible="true">
<notes>
<html:p>GENE_ASSOCIATION:"fig|1030842.4.peg.2431"</html:p>
<html:p>PROTEIN_ASSOCIATION:"fig|1030842.4.peg.2431"</html:p>
</notes>
<listOfReactants>
<speciesReference species="M_cpd00002_c0" stoichiometry="1"/>
<speciesReference species="M_cpd00009_c0" stoichiometry="1"/>
<speciesReference species="M_cpd00020_c0" stoichiometry="1"/>
</listOfReactants>
<listOfProducts>
<speciesReference species="M_cpd00012_c0" stoichiometry="1"/>
<speciesReference species="M_cpd00018_c0" stoichiometry="1"/>
<speciesReference species="M_cpd00061_c0" stoichiometry="1"/>
<speciesReference species="M_cpd00067_c0" stoichiometry="2"/>
</listOfProducts>
<kineticLaw>
	<math xmlns="http://www.w3.org/1998/Math/MathML">
		<ci> FLUX_VALUE </ci>
	</math>
	<listOfParameters>
		<parameter id="LOWER_BOUND" value="-1000.0" name="mmol_per_gDW_per_hr"/>
		<parameter id="UPPER_BOUND" value="1000.0" name="mmol_per_gDW_per_hr"/>
		<parameter id="OBJECTIVE_COEFFICIENT" value="0"/>
		<parameter id="FLUX_VALUE" value="0.0" name="mmol_per_gDW_per_hr"/>
	</listOfParameters>
</kineticLaw>
</reaction>
<reaction id="R_rxn00157_c0" name="Acetyl-CoA:formate C-acetyltransferase_c0" reversible="true">
<notes>
<html:p>GENE_ASSOCIATION:"((fig|1030842.4.peg.1163 or fig|1030842.4.peg.1160 or fig|1030842.4.peg.1162) or fig|1030842.4.peg.3063)"</html:p>
<html:p>PROTEIN_ASSOCIATION:"((fig|1030842.4.peg.1163 or fig|1030842.4.peg.1160 or fig|1030842.4.peg.1162) or fig|1030842.4.peg.3063)"</html:p>
</notes>
<listOfReactants>
<speciesReference species="M_cpd00022_c0" stoichiometry="1"/>
<speciesReference species="M_cpd00047_c0" stoichiometry="1"/>
</listOfReactants>
<listOfProducts>
<speciesReference species="M_cpd00010_c0" stoichiometry="1"/>
<speciesReference species="M_cpd00020_c0" stoichiometry="1"/>
</listOfProducts>
<kineticLaw>
	<math xmlns="http://www.w3.org/1998/Math/MathML">
		<ci> FLUX_VALUE </ci>
	</math>
	<listOfParameters>
		<parameter id="LOWER_BOUND" value="-1000.0" name="mmol_per_gDW_per_hr"/>
		<parameter id="UPPER_BOUND" value="1000.0" name="mmol_per_gDW_per_hr"/>
		<parameter id="OBJECTIVE_COEFFICIENT" value="0"/>
		<parameter id="FLUX_VALUE" value="0.0" name="mmol_per_gDW_per_hr"/>
	</listOfParameters>
</kineticLaw>
</reaction>
<reaction id="R_rxn00162_c0" name="oxaloacetate carboxy-lyase (pyruvate-forming)_c0" reversible="false">
<notes>
<html:p>GENE_ASSOCIATION:"(fig|1030842.4.peg.703 or fig|1030842.4.peg.706)"</html:p>
<html:p>PROTEIN_ASSOCIATION:"(fig|1030842.4.peg.703 or fig|1030842.4.peg.706)"</html:p>
</notes>
<listOfReactants>
<speciesReference species="M_cpd00032_c0" stoichiometry="1"/>
<speciesReference species="M_cpd00067_c0" stoichiometry="1"/>
</listOfReactants>
<listOfProducts>
<speciesReference species="M_cpd00011_c0" stoichiometry="1"/>
<speciesReference species="M_cpd00020_c0" stoichiometry="1"/>
</listOfProducts>
<kineticLaw>
	<math xmlns="http://www.w3.org/1998/Math/MathML">
		<ci> FLUX_VALUE </ci>
	</math>
	<listOfParameters>
		<parameter id="LOWER_BOUND" value="0.0" name="mmol_per_gDW_per_hr"/>
		<parameter id="UPPER_BOUND" value="1000.0" name="mmol_per_gDW_per_hr"/>
		<parameter id="OBJECTIVE_COEFFICIENT" value="0"/>
		<parameter id="FLUX_VALUE" value="0.0" name="mmol_per_gDW_per_hr"/>
	</listOfParameters>
</kineticLaw>
</reaction>
<reaction id="R_rxn00173_c0" name="acetyl-CoA:phosphate acetyltransferase_c0" reversible="true">
<notes>
<html:p>GENE_ASSOCIATION:"fig|1030842.4.peg.59"</html:p>
<html:p>PROTEIN_ASSOCIATION:"fig|1030842.4.peg.59"</html:p>
</notes>
<listOfReactants>
<speciesReference species="M_cpd00009_c0" stoichiometry="1"/>
<speciesReference species="M_cpd00022_c0" stoichiometry="1"/>
</listOfReactants>
<listOfProducts>
<speciesReference species="M_cpd00010_c0" stoichiometry="1"/>
<speciesReference species="M_cpd00196_c0" stoichiometry="1"/>
</listOfProducts>
<kineticLaw>
	<math xmlns="http://www.w3.org/1998/Math/MathML">
		<ci> FLUX_VALUE </ci>
	</math>
	<listOfParameters>
		<parameter id="LOWER_BOUND" value="-1000.0" name="mmol_per_gDW_per_hr"/>
		<parameter id="UPPER_BOUND" value="1000.0" name="mmol_per_gDW_per_hr"/>
		<parameter id="OBJECTIVE_COEFFICIENT" value="0"/>
		<parameter id="FLUX_VALUE" value="0.0" name="mmol_per_gDW_per_hr"/>
	</listOfParameters>
</kineticLaw>
</reaction>
<reaction id="R_rxn00178_c0" name="Acetyl-CoA:acetyl-CoA C-acetyltransferase" reversible="true">
<notes>
<html:p>GENE_ASSOCIATION:""</html:p>
<html:p>PROTEIN_ASSOCIATION:""</html:p>
</notes>
<listOfReactants>
<speciesReference species="M_cpd00022_c0" stoichiometry="2"/>
</listOfReactants>
<listOfProducts>
<speciesReference species="M_cpd00010_c0" stoichiometry="1"/>
<speciesReference species="M_cpd00279_c0" stoichiometry="1"/>
</listOfProducts>
<kineticLaw>
	<math xmlns="http://www.w3.org/1998/Math/MathML">
		<ci> FLUX_VALUE </ci>
	</math>
	<listOfParameters>
		<parameter id="LOWER_BOUND" value="-1000.0" name="mmol_per_gDW_per_hr"/>
		<parameter id="UPPER_BOUND" value="1000.0" name="mmol_per_gDW_per_hr"/>
		<parameter id="OBJECTIVE_COEFFICIENT" value="0"/>
		<parameter id="FLUX_VALUE" value="0.0" name="mmol_per_gDW_per_hr"/>
	</listOfParameters>
</kineticLaw>
</reaction>
<reaction id="R_rxn00179_c0" name="ATP:L-glutamate 5-phosphotransferase_c0" reversible="true">
<notes>
<html:p>GENE_ASSOCIATION:"fig|1030842.4.peg.3047"</html:p>
<html:p>PROTEIN_ASSOCIATION:"fig|1030842.4.peg.3047"</html:p>
</notes>
<listOfReactants>
<speciesReference species="M_cpd00002_c0" stoichiometry="1"/>
<speciesReference species="M_cpd00023_c0" stoichiometry="1"/>
</listOfReactants>
<listOfProducts>
<speciesReference species="M_cpd00008_c0" stoichiometry="1"/>
<speciesReference species="M_cpd02097_c0" stoichiometry="1"/>
</listOfProducts>
<kineticLaw>
	<math xmlns="http://www.w3.org/1998/Math/MathML">
		<ci> FLUX_VALUE </ci>
	</math>
	<listOfParameters>
		<parameter id="LOWER_BOUND" value="-1000.0" name="mmol_per_gDW_per_hr"/>
		<parameter id="UPPER_BOUND" value="1000.0" name="mmol_per_gDW_per_hr"/>
		<parameter id="OBJECTIVE_COEFFICIENT" value="0"/>
		<parameter id="FLUX_VALUE" value="0.0" name="mmol_per_gDW_per_hr"/>
	</listOfParameters>
</kineticLaw>
</reaction>
<reaction id="R_rxn00181_c0" name="ATP:L-glutamate 1-phosphotransferase_c0" reversible="true">
<notes>
<html:p>GENE_ASSOCIATION:"fig|1030842.4.peg.709"</html:p>
<html:p>PROTEIN_ASSOCIATION:"fig|1030842.4.peg.709"</html:p>
</notes>
<listOfReactants>
<speciesReference species="M_cpd00002_c0" stoichiometry="1"/>
<speciesReference species="M_cpd00023_c0" stoichiometry="1"/>
<speciesReference species="M_cpd00067_c0" stoichiometry="1"/>
</listOfReactants>
<listOfProducts>
<speciesReference species="M_cpd00008_c0" stoichiometry="1"/>
<speciesReference species="M_cpd03413_c0" stoichiometry="1"/>
</listOfProducts>
<kineticLaw>
	<math xmlns="http://www.w3.org/1998/Math/MathML">
		<ci> FLUX_VALUE </ci>
	</math>
	<listOfParameters>
		<parameter id="LOWER_BOUND" value="-1000.0" name="mmol_per_gDW_per_hr"/>
		<parameter id="UPPER_BOUND" value="1000.0" name="mmol_per_gDW_per_hr"/>
		<parameter id="OBJECTIVE_COEFFICIENT" value="0"/>
		<parameter id="FLUX_VALUE" value="0.0" name="mmol_per_gDW_per_hr"/>
	</listOfParameters>
</kineticLaw>
</reaction>
<reaction id="R_rxn00184_c0" name="L-Glutamate:NADP+ oxidoreductase (deaminating)_c0" reversible="true">
<notes>
<html:p>GENE_ASSOCIATION:"fig|1030842.4.peg.1579"</html:p>
<html:p>PROTEIN_ASSOCIATION:"fig|1030842.4.peg.1579"</html:p>
</notes>
<listOfReactants>
<speciesReference species="M_cpd00001_c0" stoichiometry="1"/>
<speciesReference species="M_cpd00006_c0" stoichiometry="1"/>
<speciesReference species="M_cpd00023_c0" stoichiometry="1"/>
</listOfReactants>
<listOfProducts>
<speciesReference species="M_cpd00005_c0" stoichiometry="1"/>
<speciesReference species="M_cpd00013_c0" stoichiometry="1"/>
<speciesReference species="M_cpd00024_c0" stoichiometry="1"/>
<speciesReference species="M_cpd00067_c0" stoichiometry="1"/>
</listOfProducts>
<kineticLaw>
	<math xmlns="http://www.w3.org/1998/Math/MathML">
		<ci> FLUX_VALUE </ci>
	</math>
	<listOfParameters>
		<parameter id="LOWER_BOUND" value="-1000.0" name="mmol_per_gDW_per_hr"/>
		<parameter id="UPPER_BOUND" value="1000.0" name="mmol_per_gDW_per_hr"/>
		<parameter id="OBJECTIVE_COEFFICIENT" value="0"/>
		<parameter id="FLUX_VALUE" value="0.0" name="mmol_per_gDW_per_hr"/>
	</listOfParameters>
</kineticLaw>
</reaction>
<reaction id="R_rxn00186_c0" name="5-oxo-L-proline amidohydrolase (ATP-hydrolysing)_c0" reversible="false">
<notes>
<html:p>GENE_ASSOCIATION:"fig|1030842.4.peg.2968"</html:p>
<html:p>PROTEIN_ASSOCIATION:"fig|1030842.4.peg.2968"</html:p>
</notes>
<listOfReactants>
<speciesReference species="M_cpd00001_c0" stoichiometry="2"/>
<speciesReference species="M_cpd00002_c0" stoichiometry="1"/>
<speciesReference species="M_cpd01293_c0" stoichiometry="1"/>
</listOfReactants>
<listOfProducts>
<speciesReference species="M_cpd00008_c0" stoichiometry="1"/>
<speciesReference species="M_cpd00009_c0" stoichiometry="1"/>
<speciesReference species="M_cpd00023_c0" stoichiometry="1"/>
<speciesReference species="M_cpd00067_c0" stoichiometry="1"/>
</listOfProducts>
<kineticLaw>
	<math xmlns="http://www.w3.org/1998/Math/MathML">
		<ci> FLUX_VALUE </ci>
	</math>
	<listOfParameters>
		<parameter id="LOWER_BOUND" value="0.0" name="mmol_per_gDW_per_hr"/>
		<parameter id="UPPER_BOUND" value="1000.0" name="mmol_per_gDW_per_hr"/>
		<parameter id="OBJECTIVE_COEFFICIENT" value="0"/>
		<parameter id="FLUX_VALUE" value="0.0" name="mmol_per_gDW_per_hr"/>
	</listOfParameters>
</kineticLaw>
</reaction>
<reaction id="R_rxn00187_c0" name="L-Glutamate:ammonia ligase (ADP-forming)_c0" reversible="false">
<notes>
<html:p>GENE_ASSOCIATION:"((fig|1030842.4.peg.603 or fig|1030842.4.peg.1930 or fig|1030842.4.peg.689) or (fig|1030842.4.peg.608 or fig|1030842.4.peg.117))"</html:p>
<html:p>PROTEIN_ASSOCIATION:"((fig|1030842.4.peg.603 or fig|1030842.4.peg.1930 or fig|1030842.4.peg.689) or (fig|1030842.4.peg.608 or fig|1030842.4.peg.117))"</html:p>
</notes>
<listOfReactants>
<speciesReference species="M_cpd00002_c0" stoichiometry="1"/>
<speciesReference species="M_cpd00013_c0" stoichiometry="1"/>
<speciesReference species="M_cpd00023_c0" stoichiometry="1"/>
</listOfReactants>
<listOfProducts>
<speciesReference species="M_cpd00008_c0" stoichiometry="1"/>
<speciesReference species="M_cpd00009_c0" stoichiometry="1"/>
<speciesReference species="M_cpd00053_c0" stoichiometry="1"/>
<speciesReference species="M_cpd00067_c0" stoichiometry="1"/>
</listOfProducts>
<kineticLaw>
	<math xmlns="http://www.w3.org/1998/Math/MathML">
		<ci> FLUX_VALUE </ci>
	</math>
	<listOfParameters>
		<parameter id="LOWER_BOUND" value="0.0" name="mmol_per_gDW_per_hr"/>
		<parameter id="UPPER_BOUND" value="1000.0" name="mmol_per_gDW_per_hr"/>
		<parameter id="OBJECTIVE_COEFFICIENT" value="0"/>
		<parameter id="FLUX_VALUE" value="0.0" name="mmol_per_gDW_per_hr"/>
	</listOfParameters>
</kineticLaw>
</reaction>
<reaction id="R_rxn00189_c0" name="L-Glutamine amidohydrolase_c0" reversible="false">
<notes>
<html:p>GENE_ASSOCIATION:"fig|1030842.4.peg.1508"</html:p>
<html:p>PROTEIN_ASSOCIATION:"fig|1030842.4.peg.1508"</html:p>
</notes>
<listOfReactants>
<speciesReference species="M_cpd00001_c0" stoichiometry="1"/>
<speciesReference species="M_cpd00053_c0" stoichiometry="1"/>
</listOfReactants>
<listOfProducts>
<speciesReference species="M_cpd00013_c0" stoichiometry="1"/>
<speciesReference species="M_cpd00023_c0" stoichiometry="1"/>
</listOfProducts>
<kineticLaw>
	<math xmlns="http://www.w3.org/1998/Math/MathML">
		<ci> FLUX_VALUE </ci>
	</math>
	<listOfParameters>
		<parameter id="LOWER_BOUND" value="0.0" name="mmol_per_gDW_per_hr"/>
		<parameter id="UPPER_BOUND" value="1000.0" name="mmol_per_gDW_per_hr"/>
		<parameter id="OBJECTIVE_COEFFICIENT" value="0"/>
		<parameter id="FLUX_VALUE" value="0.0" name="mmol_per_gDW_per_hr"/>
	</listOfParameters>
</kineticLaw>
</reaction>
<reaction id="R_rxn00190_c0" name="Deamido-NAD+:L-glutamine amido-ligase (AMP-forming)_c0" reversible="false">
<notes>
<html:p>GENE_ASSOCIATION:"fig|1030842.4.peg.1508"</html:p>
<html:p>PROTEIN_ASSOCIATION:"fig|1030842.4.peg.1508"</html:p>
</notes>
<listOfReactants>
<speciesReference species="M_cpd00001_c0" stoichiometry="1"/>
<speciesReference species="M_cpd00002_c0" stoichiometry="1"/>
<speciesReference species="M_cpd00053_c0" stoichiometry="1"/>
<speciesReference species="M_cpd00638_c0" stoichiometry="1"/>
</listOfReactants>
<listOfProducts>
<speciesReference species="M_cpd00003_c0" stoichiometry="1"/>
<speciesReference species="M_cpd00012_c0" stoichiometry="1"/>
<speciesReference species="M_cpd00018_c0" stoichiometry="1"/>
<speciesReference species="M_cpd00023_c0" stoichiometry="1"/>
<speciesReference species="M_cpd00067_c0" stoichiometry="2"/>
</listOfProducts>
<kineticLaw>
	<math xmlns="http://www.w3.org/1998/Math/MathML">
		<ci> FLUX_VALUE </ci>
	</math>
	<listOfParameters>
		<parameter id="LOWER_BOUND" value="0.0" name="mmol_per_gDW_per_hr"/>
		<parameter id="UPPER_BOUND" value="1000.0" name="mmol_per_gDW_per_hr"/>
		<parameter id="OBJECTIVE_COEFFICIENT" value="0"/>
		<parameter id="FLUX_VALUE" value="0.0" name="mmol_per_gDW_per_hr"/>
	</listOfParameters>
</kineticLaw>
</reaction>
<reaction id="R_rxn00192_c0" name="acetyl-CoA:L-glutamate N-acetyltransferase_c0" reversible="false">
<notes>
<html:p>GENE_ASSOCIATION:"fig|1030842.4.peg.1696"</html:p>
<html:p>PROTEIN_ASSOCIATION:"fig|1030842.4.peg.1696"</html:p>
</notes>
<listOfReactants>
<speciesReference species="M_cpd00022_c0" stoichiometry="1"/>
<speciesReference species="M_cpd00023_c0" stoichiometry="1"/>
</listOfReactants>
<listOfProducts>
<speciesReference species="M_cpd00010_c0" stoichiometry="1"/>
<speciesReference species="M_cpd00067_c0" stoichiometry="1"/>
<speciesReference species="M_cpd00477_c0" stoichiometry="1"/>
</listOfProducts>
<kineticLaw>
	<math xmlns="http://www.w3.org/1998/Math/MathML">
		<ci> FLUX_VALUE </ci>
	</math>
	<listOfParameters>
		<parameter id="LOWER_BOUND" value="0.0" name="mmol_per_gDW_per_hr"/>
		<parameter id="UPPER_BOUND" value="1000.0" name="mmol_per_gDW_per_hr"/>
		<parameter id="OBJECTIVE_COEFFICIENT" value="0"/>
		<parameter id="FLUX_VALUE" value="0.0" name="mmol_per_gDW_per_hr"/>
	</listOfParameters>
</kineticLaw>
</reaction>
<reaction id="R_rxn00193_c0" name="glutamate racemase_c0" reversible="true">
<notes>
<html:p>GENE_ASSOCIATION:"fig|1030842.4.peg.602"</html:p>
<html:p>PROTEIN_ASSOCIATION:"fig|1030842.4.peg.602"</html:p>
</notes>
<listOfReactants>
<speciesReference species="M_cpd00023_c0" stoichiometry="1"/>
</listOfReactants>
<listOfProducts>
<speciesReference species="M_cpd00186_c0" stoichiometry="1"/>
</listOfProducts>
<kineticLaw>
	<math xmlns="http://www.w3.org/1998/Math/MathML">
		<ci> FLUX_VALUE </ci>
	</math>
	<listOfParameters>
		<parameter id="LOWER_BOUND" value="-1000.0" name="mmol_per_gDW_per_hr"/>
		<parameter id="UPPER_BOUND" value="1000.0" name="mmol_per_gDW_per_hr"/>
		<parameter id="OBJECTIVE_COEFFICIENT" value="0"/>
		<parameter id="FLUX_VALUE" value="0.0" name="mmol_per_gDW_per_hr"/>
	</listOfParameters>
</kineticLaw>
</reaction>
<reaction id="R_rxn00194_c0" name="L-glutamate 1-carboxy-lyase (4-aminobutanoate-forming)_c0" reversible="false">
<notes>
<html:p>GENE_ASSOCIATION:"fig|1030842.4.peg.2970"</html:p>
<html:p>PROTEIN_ASSOCIATION:"fig|1030842.4.peg.2970"</html:p>
</notes>
<listOfReactants>
<speciesReference species="M_cpd00023_c0" stoichiometry="1"/>
<speciesReference species="M_cpd00067_c0" stoichiometry="1"/>
</listOfReactants>
<listOfProducts>
<speciesReference species="M_cpd00011_c0" stoichiometry="1"/>
<speciesReference species="M_cpd00281_c0" stoichiometry="1"/>
</listOfProducts>
<kineticLaw>
	<math xmlns="http://www.w3.org/1998/Math/MathML">
		<ci> FLUX_VALUE </ci>
	</math>
	<listOfParameters>
		<parameter id="LOWER_BOUND" value="0.0" name="mmol_per_gDW_per_hr"/>
		<parameter id="UPPER_BOUND" value="1000.0" name="mmol_per_gDW_per_hr"/>
		<parameter id="OBJECTIVE_COEFFICIENT" value="0"/>
		<parameter id="FLUX_VALUE" value="0.0" name="mmol_per_gDW_per_hr"/>
	</listOfParameters>
</kineticLaw>
</reaction>
<reaction id="R_rxn00199_c0" name="oxalosuccinate carboxy-lyase (2-oxoglutarate-forming)_c0" reversible="false">
<notes>
<html:p>GENE_ASSOCIATION:"fig|1030842.4.peg.791"</html:p>
<html:p>PROTEIN_ASSOCIATION:"fig|1030842.4.peg.791"</html:p>
</notes>
<listOfReactants>
<speciesReference species="M_cpd00067_c0" stoichiometry="1"/>
<speciesReference species="M_cpd03187_c0" stoichiometry="1"/>
</listOfReactants>
<listOfProducts>
<speciesReference species="M_cpd00011_c0" stoichiometry="1"/>
<speciesReference species="M_cpd00024_c0" stoichiometry="1"/>
</listOfProducts>
<kineticLaw>
	<math xmlns="http://www.w3.org/1998/Math/MathML">
		<ci> FLUX_VALUE </ci>
	</math>
	<listOfParameters>
		<parameter id="LOWER_BOUND" value="0.0" name="mmol_per_gDW_per_hr"/>
		<parameter id="UPPER_BOUND" value="1000.0" name="mmol_per_gDW_per_hr"/>
		<parameter id="OBJECTIVE_COEFFICIENT" value="0"/>
		<parameter id="FLUX_VALUE" value="0.0" name="mmol_per_gDW_per_hr"/>
	</listOfParameters>
</kineticLaw>
</reaction>
<reaction id="R_rxn00211_c0" name="UDP-glucose:NAD+ 6-oxidoreductase_c0" reversible="true">
<notes>
<html:p>GENE_ASSOCIATION:"(fig|1030842.4.peg.1676 or fig|1030842.4.peg.165)"</html:p>
<html:p>PROTEIN_ASSOCIATION:"(fig|1030842.4.peg.1676 or fig|1030842.4.peg.165)"</html:p>
</notes>
<listOfReactants>
<speciesReference species="M_cpd00001_c0" stoichiometry="1"/>
<speciesReference species="M_cpd00003_c0" stoichiometry="2"/>
<speciesReference species="M_cpd00026_c0" stoichiometry="1"/>
</listOfReactants>
<listOfProducts>
<speciesReference species="M_cpd00004_c0" stoichiometry="2"/>
<speciesReference species="M_cpd00067_c0" stoichiometry="3"/>
<speciesReference species="M_cpd00144_c0" stoichiometry="1"/>
</listOfProducts>
<kineticLaw>
	<math xmlns="http://www.w3.org/1998/Math/MathML">
		<ci> FLUX_VALUE </ci>
	</math>
	<listOfParameters>
		<parameter id="LOWER_BOUND" value="-1000.0" name="mmol_per_gDW_per_hr"/>
		<parameter id="UPPER_BOUND" value="1000.0" name="mmol_per_gDW_per_hr"/>
		<parameter id="OBJECTIVE_COEFFICIENT" value="0"/>
		<parameter id="FLUX_VALUE" value="0.0" name="mmol_per_gDW_per_hr"/>
	</listOfParameters>
</kineticLaw>
</reaction>
<reaction id="R_rxn00214_c0" name="UDP-glucose 4-epimerase_c0" reversible="true">
<notes>
<html:p>GENE_ASSOCIATION:"(fig|1030842.4.peg.299 or fig|1030842.4.peg.978)"</html:p>
<html:p>PROTEIN_ASSOCIATION:"(fig|1030842.4.peg.299 or fig|1030842.4.peg.978)"</html:p>
</notes>
<listOfReactants>
<speciesReference species="M_cpd00026_c0" stoichiometry="1"/>
</listOfReactants>
<listOfProducts>
<speciesReference species="M_cpd00043_c0" stoichiometry="1"/>
</listOfProducts>
<kineticLaw>
	<math xmlns="http://www.w3.org/1998/Math/MathML">
		<ci> FLUX_VALUE </ci>
	</math>
	<listOfParameters>
		<parameter id="LOWER_BOUND" value="-1000.0" name="mmol_per_gDW_per_hr"/>
		<parameter id="UPPER_BOUND" value="1000.0" name="mmol_per_gDW_per_hr"/>
		<parameter id="OBJECTIVE_COEFFICIENT" value="0"/>
		<parameter id="FLUX_VALUE" value="0.0" name="mmol_per_gDW_per_hr"/>
	</listOfParameters>
</kineticLaw>
</reaction>
<reaction id="R_rxn00222_c0" name="cellobiose glucohydrolase_c0" reversible="false">
<notes>
<html:p>GENE_ASSOCIATION:"((fig|1030842.4.peg.434 or fig|1030842.4.peg.694 or fig|1030842.4.peg.7) or fig|1030842.4.peg.2002)"</html:p>
<html:p>PROTEIN_ASSOCIATION:"((fig|1030842.4.peg.434 or fig|1030842.4.peg.694 or fig|1030842.4.peg.7) or fig|1030842.4.peg.2002)"</html:p>
</notes>
<listOfReactants>
<speciesReference species="M_cpd00001_c0" stoichiometry="1"/>
<speciesReference species="M_cpd00158_c0" stoichiometry="1"/>
</listOfReactants>
<listOfProducts>
<speciesReference species="M_cpd00027_c0" stoichiometry="2"/>
</listOfProducts>
<kineticLaw>
	<math xmlns="http://www.w3.org/1998/Math/MathML">
		<ci> FLUX_VALUE </ci>
	</math>
	<listOfParameters>
		<parameter id="LOWER_BOUND" value="0.0" name="mmol_per_gDW_per_hr"/>
		<parameter id="UPPER_BOUND" value="1000.0" name="mmol_per_gDW_per_hr"/>
		<parameter id="OBJECTIVE_COEFFICIENT" value="0"/>
		<parameter id="FLUX_VALUE" value="0.0" name="mmol_per_gDW_per_hr"/>
	</listOfParameters>
</kineticLaw>
</reaction>
<reaction id="R_rxn00223_c0" name="D-glucose aldose-ketose-isomerase_c0" reversible="true">
<notes>
<html:p>GENE_ASSOCIATION:"(fig|1030842.4.peg.435 or fig|1030842.4.peg.815)"</html:p>
<html:p>PROTEIN_ASSOCIATION:"(fig|1030842.4.peg.435 or fig|1030842.4.peg.815)"</html:p>
</notes>
<listOfReactants>
<speciesReference species="M_cpd00027_c0" stoichiometry="1"/>
</listOfReactants>
<listOfProducts>
<speciesReference species="M_cpd00082_c0" stoichiometry="1"/>
</listOfProducts>
<kineticLaw>
	<math xmlns="http://www.w3.org/1998/Math/MathML">
		<ci> FLUX_VALUE </ci>
	</math>
	<listOfParameters>
		<parameter id="LOWER_BOUND" value="-1000.0" name="mmol_per_gDW_per_hr"/>
		<parameter id="UPPER_BOUND" value="1000.0" name="mmol_per_gDW_per_hr"/>
		<parameter id="OBJECTIVE_COEFFICIENT" value="0"/>
		<parameter id="FLUX_VALUE" value="0.0" name="mmol_per_gDW_per_hr"/>
	</listOfParameters>
</kineticLaw>
</reaction>
<reaction id="R_rxn00224_c0" name="protoheme ferro-lyase (protoporphyrin-forming)_c0" reversible="false">
<notes>
<html:p>GENE_ASSOCIATION:"Unknown"</html:p>
<html:p>PROTEIN_ASSOCIATION:"Unknown"</html:p>
</notes>
<listOfReactants>
<speciesReference species="M_cpd00028_c0" stoichiometry="1"/>
<speciesReference species="M_cpd00067_c0" stoichiometry="2"/>
</listOfReactants>
<listOfProducts>
<speciesReference species="M_cpd01476_c0" stoichiometry="1"/>
<speciesReference species="M_cpd10515_c0" stoichiometry="1"/>
</listOfProducts>
<kineticLaw>
	<math xmlns="http://www.w3.org/1998/Math/MathML">
		<ci> FLUX_VALUE </ci>
	</math>
	<listOfParameters>
		<parameter id="LOWER_BOUND" value="0.0" name="mmol_per_gDW_per_hr"/>
		<parameter id="UPPER_BOUND" value="1000.0" name="mmol_per_gDW_per_hr"/>
		<parameter id="OBJECTIVE_COEFFICIENT" value="0"/>
		<parameter id="FLUX_VALUE" value="0.0" name="mmol_per_gDW_per_hr"/>
	</listOfParameters>
</kineticLaw>
</reaction>
<reaction id="R_rxn00225_c0" name="ATP:acetate phosphotransferase_c0" reversible="true">
<notes>
<html:p>GENE_ASSOCIATION:"fig|1030842.4.peg.943"</html:p>
<html:p>PROTEIN_ASSOCIATION:"fig|1030842.4.peg.943"</html:p>
</notes>
<listOfReactants>
<speciesReference species="M_cpd00002_c0" stoichiometry="1"/>
<speciesReference species="M_cpd00029_c0" stoichiometry="1"/>
</listOfReactants>
<listOfProducts>
<speciesReference species="M_cpd00008_c0" stoichiometry="1"/>
<speciesReference species="M_cpd00196_c0" stoichiometry="1"/>
</listOfProducts>
<kineticLaw>
	<math xmlns="http://www.w3.org/1998/Math/MathML">
		<ci> FLUX_VALUE </ci>
	</math>
	<listOfParameters>
		<parameter id="LOWER_BOUND" value="-1000.0" name="mmol_per_gDW_per_hr"/>
		<parameter id="UPPER_BOUND" value="1000.0" name="mmol_per_gDW_per_hr"/>
		<parameter id="OBJECTIVE_COEFFICIENT" value="0"/>
		<parameter id="FLUX_VALUE" value="0.0" name="mmol_per_gDW_per_hr"/>
	</listOfParameters>
</kineticLaw>
</reaction>
<reaction id="R_rxn00239_c0" name="ATP:GMP phosphotransferase_c0" reversible="true">
<notes>
<html:p>GENE_ASSOCIATION:"(fig|1030842.4.peg.3145 or fig|1030842.4.peg.3145)"</html:p>
<html:p>PROTEIN_ASSOCIATION:"(fig|1030842.4.peg.3145 or fig|1030842.4.peg.3145)"</html:p>
</notes>
<listOfReactants>
<speciesReference species="M_cpd00002_c0" stoichiometry="1"/>
<speciesReference species="M_cpd00067_c0" stoichiometry="1"/>
<speciesReference species="M_cpd00126_c0" stoichiometry="1"/>
</listOfReactants>
<listOfProducts>
<speciesReference species="M_cpd00008_c0" stoichiometry="1"/>
<speciesReference species="M_cpd00031_c0" stoichiometry="1"/>
</listOfProducts>
<kineticLaw>
	<math xmlns="http://www.w3.org/1998/Math/MathML">
		<ci> FLUX_VALUE </ci>
	</math>
	<listOfParameters>
		<parameter id="LOWER_BOUND" value="-1000.0" name="mmol_per_gDW_per_hr"/>
		<parameter id="UPPER_BOUND" value="1000.0" name="mmol_per_gDW_per_hr"/>
		<parameter id="OBJECTIVE_COEFFICIENT" value="0"/>
		<parameter id="FLUX_VALUE" value="0.0" name="mmol_per_gDW_per_hr"/>
	</listOfParameters>
</kineticLaw>
</reaction>
<reaction id="R_rxn00240_c0" name="nucleoside-triphosphate:AMP phosphotransferase" reversible="true">
<notes>
<html:p>GENE_ASSOCIATION:""</html:p>
<html:p>PROTEIN_ASSOCIATION:""</html:p>
</notes>
<listOfReactants>
<speciesReference species="M_cpd00018_c0" stoichiometry="1"/>
<speciesReference species="M_cpd00067_c0" stoichiometry="1"/>
<speciesReference species="M_cpd00173_c0" stoichiometry="1"/>
</listOfReactants>
<listOfProducts>
<speciesReference species="M_cpd00008_c0" stoichiometry="1"/>
<speciesReference species="M_cpd00354_c0" stoichiometry="1"/>
</listOfProducts>
<kineticLaw>
	<math xmlns="http://www.w3.org/1998/Math/MathML">
		<ci> FLUX_VALUE </ci>
	</math>
	<listOfParameters>
		<parameter id="LOWER_BOUND" value="-1000.0" name="mmol_per_gDW_per_hr"/>
		<parameter id="UPPER_BOUND" value="1000.0" name="mmol_per_gDW_per_hr"/>
		<parameter id="OBJECTIVE_COEFFICIENT" value="0"/>
		<parameter id="FLUX_VALUE" value="0.0" name="mmol_per_gDW_per_hr"/>
	</listOfParameters>
</kineticLaw>
</reaction>
<reaction id="R_rxn00242_c0" name="guanosine-3',5'-bis(diphosphate) 3'-diphosphohydrolase_c0" reversible="false">
<notes>
<html:p>GENE_ASSOCIATION:"(fig|1030842.4.peg.456 or fig|1030842.4.peg.512)"</html:p>
<html:p>PROTEIN_ASSOCIATION:"(fig|1030842.4.peg.456 or fig|1030842.4.peg.512)"</html:p>
</notes>
<listOfReactants>
<speciesReference species="M_cpd00001_c0" stoichiometry="1"/>
<speciesReference species="M_cpd00905_c0" stoichiometry="1"/>
</listOfReactants>
<listOfProducts>
<speciesReference species="M_cpd00012_c0" stoichiometry="1"/>
<speciesReference species="M_cpd00031_c0" stoichiometry="1"/>
</listOfProducts>
<kineticLaw>
	<math xmlns="http://www.w3.org/1998/Math/MathML">
		<ci> FLUX_VALUE </ci>
	</math>
	<listOfParameters>
		<parameter id="LOWER_BOUND" value="0.0" name="mmol_per_gDW_per_hr"/>
		<parameter id="UPPER_BOUND" value="1000.0" name="mmol_per_gDW_per_hr"/>
		<parameter id="OBJECTIVE_COEFFICIENT" value="0"/>
		<parameter id="FLUX_VALUE" value="0.0" name="mmol_per_gDW_per_hr"/>
	</listOfParameters>
</kineticLaw>
</reaction>
<reaction id="R_rxn00256_c0" name="acetyl-CoA:oxaloacetate C-acetyltransferase (thioester-hydrolysing)_c0" reversible="false">
<notes>
<html:p>GENE_ASSOCIATION:"((fig|1030842.4.peg.2361 or fig|1030842.4.peg.2069) or fig|1030842.4.peg.2034)"</html:p>
<html:p>PROTEIN_ASSOCIATION:"((fig|1030842.4.peg.2361 or fig|1030842.4.peg.2069) or fig|1030842.4.peg.2034)"</html:p>
</notes>
<listOfReactants>
<speciesReference species="M_cpd00001_c0" stoichiometry="1"/>
<speciesReference species="M_cpd00022_c0" stoichiometry="1"/>
<speciesReference species="M_cpd00032_c0" stoichiometry="1"/>
</listOfReactants>
<listOfProducts>
<speciesReference species="M_cpd00010_c0" stoichiometry="1"/>
<speciesReference species="M_cpd00067_c0" stoichiometry="1"/>
<speciesReference species="M_cpd00137_c0" stoichiometry="1"/>
</listOfProducts>
<kineticLaw>
	<math xmlns="http://www.w3.org/1998/Math/MathML">
		<ci> FLUX_VALUE </ci>
	</math>
	<listOfParameters>
		<parameter id="LOWER_BOUND" value="0.0" name="mmol_per_gDW_per_hr"/>
		<parameter id="UPPER_BOUND" value="1000.0" name="mmol_per_gDW_per_hr"/>
		<parameter id="OBJECTIVE_COEFFICIENT" value="0"/>
		<parameter id="FLUX_VALUE" value="0.0" name="mmol_per_gDW_per_hr"/>
	</listOfParameters>
</kineticLaw>
</reaction>
<reaction id="R_rxn00258_c0" name="Malonyl-CoA:pyruvate carboxytransferase_c0" reversible="true">
<notes>
<html:p>GENE_ASSOCIATION:"fig|1030842.4.peg.744"</html:p>
<html:p>PROTEIN_ASSOCIATION:"fig|1030842.4.peg.744"</html:p>
</notes>
<listOfReactants>
<speciesReference species="M_cpd00020_c0" stoichiometry="1"/>
<speciesReference species="M_cpd00070_c0" stoichiometry="1"/>
</listOfReactants>
<listOfProducts>
<speciesReference species="M_cpd00022_c0" stoichiometry="1"/>
<speciesReference species="M_cpd00032_c0" stoichiometry="1"/>
</listOfProducts>
<kineticLaw>
	<math xmlns="http://www.w3.org/1998/Math/MathML">
		<ci> FLUX_VALUE </ci>
	</math>
	<listOfParameters>
		<parameter id="LOWER_BOUND" value="-1000.0" name="mmol_per_gDW_per_hr"/>
		<parameter id="UPPER_BOUND" value="1000.0" name="mmol_per_gDW_per_hr"/>
		<parameter id="OBJECTIVE_COEFFICIENT" value="0"/>
		<parameter id="FLUX_VALUE" value="0.0" name="mmol_per_gDW_per_hr"/>
	</listOfParameters>
</kineticLaw>
</reaction>
<reaction id="R_rxn00260_c0" name="L-Aspartate:2-oxoglutarate aminotransferase_c0" reversible="true">
<notes>
<html:p>GENE_ASSOCIATION:"(fig|1030842.4.peg.3012 or fig|1030842.4.peg.1063 or fig|1030842.4.peg.596)"</html:p>
<html:p>PROTEIN_ASSOCIATION:"(fig|1030842.4.peg.3012 or fig|1030842.4.peg.1063 or fig|1030842.4.peg.596)"</html:p>
</notes>
<listOfReactants>
<speciesReference species="M_cpd00024_c0" stoichiometry="1"/>
<speciesReference species="M_cpd00041_c0" stoichiometry="1"/>
</listOfReactants>
<listOfProducts>
<speciesReference species="M_cpd00023_c0" stoichiometry="1"/>
<speciesReference species="M_cpd00032_c0" stoichiometry="1"/>
</listOfProducts>
<kineticLaw>
	<math xmlns="http://www.w3.org/1998/Math/MathML">
		<ci> FLUX_VALUE </ci>
	</math>
	<listOfParameters>
		<parameter id="LOWER_BOUND" value="-1000.0" name="mmol_per_gDW_per_hr"/>
		<parameter id="UPPER_BOUND" value="1000.0" name="mmol_per_gDW_per_hr"/>
		<parameter id="OBJECTIVE_COEFFICIENT" value="0"/>
		<parameter id="FLUX_VALUE" value="0.0" name="mmol_per_gDW_per_hr"/>
	</listOfParameters>
</kineticLaw>
</reaction>
<reaction id="R_rxn00262_c0" name="L-Aspartic acid:oxygen oxidoreductase (deaminating)_c0" reversible="false">
<notes>
<html:p>GENE_ASSOCIATION:"(fig|1030842.4.peg.780 or fig|1030842.4.peg.1016)"</html:p>
<html:p>PROTEIN_ASSOCIATION:"(fig|1030842.4.peg.780 or fig|1030842.4.peg.1016)"</html:p>
</notes>
<listOfReactants>
<speciesReference species="M_cpd00001_c0" stoichiometry="1"/>
<speciesReference species="M_cpd00007_c0" stoichiometry="1"/>
<speciesReference species="M_cpd00041_c0" stoichiometry="1"/>
</listOfReactants>
<listOfProducts>
<speciesReference species="M_cpd00013_c0" stoichiometry="1"/>
<speciesReference species="M_cpd00025_c0" stoichiometry="1"/>
<speciesReference species="M_cpd00032_c0" stoichiometry="1"/>
</listOfProducts>
<kineticLaw>
	<math xmlns="http://www.w3.org/1998/Math/MathML">
		<ci> FLUX_VALUE </ci>
	</math>
	<listOfParameters>
		<parameter id="LOWER_BOUND" value="0.0" name="mmol_per_gDW_per_hr"/>
		<parameter id="UPPER_BOUND" value="1000.0" name="mmol_per_gDW_per_hr"/>
		<parameter id="OBJECTIVE_COEFFICIENT" value="0"/>
		<parameter id="FLUX_VALUE" value="0.0" name="mmol_per_gDW_per_hr"/>
	</listOfParameters>
</kineticLaw>
</reaction>
<reaction id="R_rxn00278_c0" name="L-Alanine:NAD+ oxidoreductase (deaminating)_c0" reversible="true">
<notes>
<html:p>GENE_ASSOCIATION:"fig|1030842.4.peg.1434"</html:p>
<html:p>PROTEIN_ASSOCIATION:"fig|1030842.4.peg.1434"</html:p>
</notes>
<listOfReactants>
<speciesReference species="M_cpd00001_c0" stoichiometry="1"/>
<speciesReference species="M_cpd00003_c0" stoichiometry="1"/>
<speciesReference species="M_cpd00035_c0" stoichiometry="1"/>
</listOfReactants>
<listOfProducts>
<speciesReference species="M_cpd00004_c0" stoichiometry="1"/>
<speciesReference species="M_cpd00013_c0" stoichiometry="1"/>
<speciesReference species="M_cpd00020_c0" stoichiometry="1"/>
<speciesReference species="M_cpd00067_c0" stoichiometry="1"/>
</listOfProducts>
<kineticLaw>
	<math xmlns="http://www.w3.org/1998/Math/MathML">
		<ci> FLUX_VALUE </ci>
	</math>
	<listOfParameters>
		<parameter id="LOWER_BOUND" value="-1000.0" name="mmol_per_gDW_per_hr"/>
		<parameter id="UPPER_BOUND" value="1000.0" name="mmol_per_gDW_per_hr"/>
		<parameter id="OBJECTIVE_COEFFICIENT" value="0"/>
		<parameter id="FLUX_VALUE" value="0.0" name="mmol_per_gDW_per_hr"/>
	</listOfParameters>
</kineticLaw>
</reaction>
<reaction id="R_rxn00283_c0" name="alanine racemase_c0" reversible="true">
<notes>
<html:p>GENE_ASSOCIATION:"fig|1030842.4.peg.1657"</html:p>
<html:p>PROTEIN_ASSOCIATION:"fig|1030842.4.peg.1657"</html:p>
</notes>
<listOfReactants>
<speciesReference species="M_cpd00035_c0" stoichiometry="1"/>
</listOfReactants>
<listOfProducts>
<speciesReference species="M_cpd00117_c0" stoichiometry="1"/>
</listOfProducts>
<kineticLaw>
	<math xmlns="http://www.w3.org/1998/Math/MathML">
		<ci> FLUX_VALUE </ci>
	</math>
	<listOfParameters>
		<parameter id="LOWER_BOUND" value="-1000.0" name="mmol_per_gDW_per_hr"/>
		<parameter id="UPPER_BOUND" value="1000.0" name="mmol_per_gDW_per_hr"/>
		<parameter id="OBJECTIVE_COEFFICIENT" value="0"/>
		<parameter id="FLUX_VALUE" value="0.0" name="mmol_per_gDW_per_hr"/>
	</listOfParameters>
</kineticLaw>
</reaction>
<reaction id="R_rxn00285_c0" name="Succinate:CoA ligase (ADP-forming)" reversible="true">
<notes>
<html:p>GENE_ASSOCIATION:""</html:p>
<html:p>PROTEIN_ASSOCIATION:""</html:p>
</notes>
<listOfReactants>
<speciesReference species="M_cpd00002_c0" stoichiometry="1"/>
<speciesReference species="M_cpd00010_c0" stoichiometry="1"/>
<speciesReference species="M_cpd00036_c0" stoichiometry="1"/>
</listOfReactants>
<listOfProducts>
<speciesReference species="M_cpd00008_c0" stoichiometry="1"/>
<speciesReference species="M_cpd00009_c0" stoichiometry="1"/>
<speciesReference species="M_cpd00078_c0" stoichiometry="1"/>
</listOfProducts>
<kineticLaw>
	<math xmlns="http://www.w3.org/1998/Math/MathML">
		<ci> FLUX_VALUE </ci>
	</math>
	<listOfParameters>
		<parameter id="LOWER_BOUND" value="-1000.0" name="mmol_per_gDW_per_hr"/>
		<parameter id="UPPER_BOUND" value="1000.0" name="mmol_per_gDW_per_hr"/>
		<parameter id="OBJECTIVE_COEFFICIENT" value="0"/>
		<parameter id="FLUX_VALUE" value="0.0" name="mmol_per_gDW_per_hr"/>
	</listOfParameters>
</kineticLaw>
</reaction>
<reaction id="R_rxn00292_c0" name="UDP-N-acetyl-D-glucosamine 2-epimerase_c0" reversible="false">
<notes>
<html:p>GENE_ASSOCIATION:"fig|1030842.4.peg.1666"</html:p>
<html:p>PROTEIN_ASSOCIATION:"fig|1030842.4.peg.1666"</html:p>
</notes>
<listOfReactants>
<speciesReference species="M_cpd00001_c0" stoichiometry="1"/>
<speciesReference species="M_cpd00037_c0" stoichiometry="1"/>
</listOfReactants>
<listOfProducts>
<speciesReference species="M_cpd00014_c0" stoichiometry="1"/>
<speciesReference species="M_cpd00492_c0" stoichiometry="1"/>
</listOfProducts>
<kineticLaw>
	<math xmlns="http://www.w3.org/1998/Math/MathML">
		<ci> FLUX_VALUE </ci>
	</math>
	<listOfParameters>
		<parameter id="LOWER_BOUND" value="0.0" name="mmol_per_gDW_per_hr"/>
		<parameter id="UPPER_BOUND" value="1000.0" name="mmol_per_gDW_per_hr"/>
		<parameter id="OBJECTIVE_COEFFICIENT" value="0"/>
		<parameter id="FLUX_VALUE" value="0.0" name="mmol_per_gDW_per_hr"/>
	</listOfParameters>
</kineticLaw>
</reaction>
<reaction id="R_rxn00293_c0" name="UTP:N-acetyl-alpha-D-glucosamine-1-phosphate uridylyltransferase_c0" reversible="true">
<notes>
<html:p>GENE_ASSOCIATION:"(((fig|1030842.4.peg.676 or fig|1030842.4.peg.2435) and fig|1030842.4.peg.2435) or fig|1030842.4.peg.797 or fig|1030842.4.peg.3121)"</html:p>
<html:p>PROTEIN_ASSOCIATION:"(((fig|1030842.4.peg.676 or fig|1030842.4.peg.2435) and fig|1030842.4.peg.2435) or fig|1030842.4.peg.797 or fig|1030842.4.peg.3121)"</html:p>
</notes>
<listOfReactants>
<speciesReference species="M_cpd00062_c0" stoichiometry="1"/>
<speciesReference species="M_cpd02611_c0" stoichiometry="1"/>
</listOfReactants>
<listOfProducts>
<speciesReference species="M_cpd00012_c0" stoichiometry="1"/>
<speciesReference species="M_cpd00037_c0" stoichiometry="1"/>
</listOfProducts>
<kineticLaw>
	<math xmlns="http://www.w3.org/1998/Math/MathML">
		<ci> FLUX_VALUE </ci>
	</math>
	<listOfParameters>
		<parameter id="LOWER_BOUND" value="-1000.0" name="mmol_per_gDW_per_hr"/>
		<parameter id="UPPER_BOUND" value="1000.0" name="mmol_per_gDW_per_hr"/>
		<parameter id="OBJECTIVE_COEFFICIENT" value="0"/>
		<parameter id="FLUX_VALUE" value="0.0" name="mmol_per_gDW_per_hr"/>
	</listOfParameters>
</kineticLaw>
</reaction>
<reaction id="R_rxn00295_c0" name="UDP-N-acetyl-D-glucosamine 4-epimerase_c0" reversible="true">
<notes>
<html:p>GENE_ASSOCIATION:"(fig|1030842.4.peg.299 or fig|1030842.4.peg.978)"</html:p>
<html:p>PROTEIN_ASSOCIATION:"(fig|1030842.4.peg.299 or fig|1030842.4.peg.978)"</html:p>
</notes>
<listOfReactants>
<speciesReference species="M_cpd00037_c0" stoichiometry="1"/>
</listOfReactants>
<listOfProducts>
<speciesReference species="M_cpd00175_c0" stoichiometry="1"/>
</listOfProducts>
<kineticLaw>
	<math xmlns="http://www.w3.org/1998/Math/MathML">
		<ci> FLUX_VALUE </ci>
	</math>
	<listOfParameters>
		<parameter id="LOWER_BOUND" value="-1000.0" name="mmol_per_gDW_per_hr"/>
		<parameter id="UPPER_BOUND" value="1000.0" name="mmol_per_gDW_per_hr"/>
		<parameter id="OBJECTIVE_COEFFICIENT" value="0"/>
		<parameter id="FLUX_VALUE" value="0.0" name="mmol_per_gDW_per_hr"/>
	</listOfParameters>
</kineticLaw>
</reaction>
<reaction id="R_rxn00297_c0" name="UDP-N-acetyl-D-glucosamine 2-epimerase_c0" reversible="true">
<notes>
<html:p>GENE_ASSOCIATION:"fig|1030842.4.peg.1666"</html:p>
<html:p>PROTEIN_ASSOCIATION:"fig|1030842.4.peg.1666"</html:p>
</notes>
<listOfReactants>
<speciesReference species="M_cpd00037_c0" stoichiometry="1"/>
</listOfReactants>
<listOfProducts>
<speciesReference species="M_cpd00861_c0" stoichiometry="1"/>
</listOfProducts>
<kineticLaw>
	<math xmlns="http://www.w3.org/1998/Math/MathML">
		<ci> FLUX_VALUE </ci>
	</math>
	<listOfParameters>
		<parameter id="LOWER_BOUND" value="-1000.0" name="mmol_per_gDW_per_hr"/>
		<parameter id="UPPER_BOUND" value="1000.0" name="mmol_per_gDW_per_hr"/>
		<parameter id="OBJECTIVE_COEFFICIENT" value="0"/>
		<parameter id="FLUX_VALUE" value="0.0" name="mmol_per_gDW_per_hr"/>
	</listOfParameters>
</kineticLaw>
</reaction>
<reaction id="R_rxn00300_c0" name="GTP 7,8-8,9-dihydrolase (diphosphate-forming)_c0" reversible="false">
<notes>
<html:p>GENE_ASSOCIATION:"fig|1030842.4.peg.490"</html:p>
<html:p>PROTEIN_ASSOCIATION:"fig|1030842.4.peg.490"</html:p>
</notes>
<listOfReactants>
<speciesReference species="M_cpd00001_c0" stoichiometry="3"/>
<speciesReference species="M_cpd00038_c0" stoichiometry="1"/>
</listOfReactants>
<listOfProducts>
<speciesReference species="M_cpd00012_c0" stoichiometry="1"/>
<speciesReference species="M_cpd00047_c0" stoichiometry="1"/>
<speciesReference species="M_cpd00067_c0" stoichiometry="3"/>
<speciesReference species="M_cpd00957_c0" stoichiometry="1"/>
</listOfProducts>
<kineticLaw>
	<math xmlns="http://www.w3.org/1998/Math/MathML">
		<ci> FLUX_VALUE </ci>
	</math>
	<listOfParameters>
		<parameter id="LOWER_BOUND" value="0.0" name="mmol_per_gDW_per_hr"/>
		<parameter id="UPPER_BOUND" value="1000.0" name="mmol_per_gDW_per_hr"/>
		<parameter id="OBJECTIVE_COEFFICIENT" value="0"/>
		<parameter id="FLUX_VALUE" value="0.0" name="mmol_per_gDW_per_hr"/>
	</listOfParameters>
</kineticLaw>
</reaction>
<reaction id="R_rxn00303_c0" name="ATP:GTP 3'-diphosphotransferase_c0" reversible="true">
<notes>
<html:p>GENE_ASSOCIATION:"((fig|1030842.4.peg.512 or fig|1030842.4.peg.456) or fig|1030842.4.peg.391)"</html:p>
<html:p>PROTEIN_ASSOCIATION:"((fig|1030842.4.peg.512 or fig|1030842.4.peg.456) or fig|1030842.4.peg.391)"</html:p>
</notes>
<listOfReactants>
<speciesReference species="M_cpd00002_c0" stoichiometry="1"/>
<speciesReference species="M_cpd00038_c0" stoichiometry="1"/>
</listOfReactants>
<listOfProducts>
<speciesReference species="M_cpd00018_c0" stoichiometry="1"/>
<speciesReference species="M_cpd00067_c0" stoichiometry="2"/>
<speciesReference species="M_cpd02740_c0" stoichiometry="1"/>
</listOfProducts>
<kineticLaw>
	<math xmlns="http://www.w3.org/1998/Math/MathML">
		<ci> FLUX_VALUE </ci>
	</math>
	<listOfParameters>
		<parameter id="LOWER_BOUND" value="-1000.0" name="mmol_per_gDW_per_hr"/>
		<parameter id="UPPER_BOUND" value="1000.0" name="mmol_per_gDW_per_hr"/>
		<parameter id="OBJECTIVE_COEFFICIENT" value="0"/>
		<parameter id="FLUX_VALUE" value="0.0" name="mmol_per_gDW_per_hr"/>
	</listOfParameters>
</kineticLaw>
</reaction>
<reaction id="R_rxn00305_c0" name="GTP:oxaloacetate carboxy-lyase (adding GTP;phosphoenolpyruvate-forming)_c0" reversible="false">
<notes>
<html:p>GENE_ASSOCIATION:"fig|1030842.4.peg.3000"</html:p>
<html:p>PROTEIN_ASSOCIATION:"fig|1030842.4.peg.3000"</html:p>
</notes>
<listOfReactants>
<speciesReference species="M_cpd00032_c0" stoichiometry="1"/>
<speciesReference species="M_cpd00038_c0" stoichiometry="1"/>
</listOfReactants>
<listOfProducts>
<speciesReference species="M_cpd00011_c0" stoichiometry="1"/>
<speciesReference species="M_cpd00031_c0" stoichiometry="1"/>
<speciesReference species="M_cpd00061_c0" stoichiometry="1"/>
</listOfProducts>
<kineticLaw>
	<math xmlns="http://www.w3.org/1998/Math/MathML">
		<ci> FLUX_VALUE </ci>
	</math>
	<listOfParameters>
		<parameter id="LOWER_BOUND" value="0.0" name="mmol_per_gDW_per_hr"/>
		<parameter id="UPPER_BOUND" value="1000.0" name="mmol_per_gDW_per_hr"/>
		<parameter id="OBJECTIVE_COEFFICIENT" value="0"/>
		<parameter id="FLUX_VALUE" value="0.0" name="mmol_per_gDW_per_hr"/>
	</listOfParameters>
</kineticLaw>
</reaction>
<reaction id="R_rxn00313_c0" name="meso-2,6-diaminoheptanedioate carboxy-lyase (L-lysine-forming)_c0" reversible="false">
<notes>
<html:p>GENE_ASSOCIATION:"(fig|1030842.4.peg.1782 or fig|1030842.4.peg.725)"</html:p>
<html:p>PROTEIN_ASSOCIATION:"(fig|1030842.4.peg.1782 or fig|1030842.4.peg.725)"</html:p>
</notes>
<listOfReactants>
<speciesReference species="M_cpd00067_c0" stoichiometry="1"/>
<speciesReference species="M_cpd00516_c0" stoichiometry="1"/>
</listOfReactants>
<listOfProducts>
<speciesReference species="M_cpd00011_c0" stoichiometry="1"/>
<speciesReference species="M_cpd00039_c0" stoichiometry="1"/>
</listOfProducts>
<kineticLaw>
	<math xmlns="http://www.w3.org/1998/Math/MathML">
		<ci> FLUX_VALUE </ci>
	</math>
	<listOfParameters>
		<parameter id="LOWER_BOUND" value="0.0" name="mmol_per_gDW_per_hr"/>
		<parameter id="UPPER_BOUND" value="1000.0" name="mmol_per_gDW_per_hr"/>
		<parameter id="OBJECTIVE_COEFFICIENT" value="0"/>
		<parameter id="FLUX_VALUE" value="0.0" name="mmol_per_gDW_per_hr"/>
	</listOfParameters>
</kineticLaw>
</reaction>
<reaction id="R_rxn00314_c0" name="N2-(D-1-carboxylethyl)-L-lysine:NADP+ oxidoreductase (L-lysine-forming)_c0" reversible="true">
<notes>
<html:p>GENE_ASSOCIATION:"fig|1030842.4.peg.872"</html:p>
<html:p>PROTEIN_ASSOCIATION:"fig|1030842.4.peg.872"</html:p>
</notes>
<listOfReactants>
<speciesReference species="M_cpd00001_c0" stoichiometry="1"/>
<speciesReference species="M_cpd00006_c0" stoichiometry="1"/>
<speciesReference species="M_cpd02490_c0" stoichiometry="1"/>
</listOfReactants>
<listOfProducts>
<speciesReference species="M_cpd00005_c0" stoichiometry="1"/>
<speciesReference species="M_cpd00020_c0" stoichiometry="1"/>
<speciesReference species="M_cpd00039_c0" stoichiometry="1"/>
<speciesReference species="M_cpd00067_c0" stoichiometry="1"/>
</listOfProducts>
<kineticLaw>
	<math xmlns="http://www.w3.org/1998/Math/MathML">
		<ci> FLUX_VALUE </ci>
	</math>
	<listOfParameters>
		<parameter id="LOWER_BOUND" value="-1000.0" name="mmol_per_gDW_per_hr"/>
		<parameter id="UPPER_BOUND" value="1000.0" name="mmol_per_gDW_per_hr"/>
		<parameter id="OBJECTIVE_COEFFICIENT" value="0"/>
		<parameter id="FLUX_VALUE" value="0.0" name="mmol_per_gDW_per_hr"/>
	</listOfParameters>
</kineticLaw>
</reaction>
<reaction id="R_rxn00322_c0" name="L-lysine carboxy-lyase (cadaverine-forming)_c0" reversible="false">
<notes>
<html:p>GENE_ASSOCIATION:"fig|1030842.4.peg.2970"</html:p>
<html:p>PROTEIN_ASSOCIATION:"fig|1030842.4.peg.2970"</html:p>
</notes>
<listOfReactants>
<speciesReference species="M_cpd00039_c0" stoichiometry="1"/>
<speciesReference species="M_cpd00067_c0" stoichiometry="1"/>
</listOfReactants>
<listOfProducts>
<speciesReference species="M_cpd00011_c0" stoichiometry="1"/>
<speciesReference species="M_cpd01155_c0" stoichiometry="1"/>
</listOfProducts>
<kineticLaw>
	<math xmlns="http://www.w3.org/1998/Math/MathML">
		<ci> FLUX_VALUE </ci>
	</math>
	<listOfParameters>
		<parameter id="LOWER_BOUND" value="0.0" name="mmol_per_gDW_per_hr"/>
		<parameter id="UPPER_BOUND" value="1000.0" name="mmol_per_gDW_per_hr"/>
		<parameter id="OBJECTIVE_COEFFICIENT" value="0"/>
		<parameter id="FLUX_VALUE" value="0.0" name="mmol_per_gDW_per_hr"/>
	</listOfParameters>
</kineticLaw>
</reaction>
<reaction id="R_rxn00337_c0" name="ATP:L-aspartate 4-phosphotransferase_c0" reversible="true">
<notes>
<html:p>GENE_ASSOCIATION:"(fig|1030842.4.peg.1385 or fig|1030842.4.peg.1692)"</html:p>
<html:p>PROTEIN_ASSOCIATION:"(fig|1030842.4.peg.1385 or fig|1030842.4.peg.1692)"</html:p>
</notes>
<listOfReactants>
<speciesReference species="M_cpd00002_c0" stoichiometry="1"/>
<speciesReference species="M_cpd00041_c0" stoichiometry="1"/>
</listOfReactants>
<listOfProducts>
<speciesReference species="M_cpd00008_c0" stoichiometry="1"/>
<speciesReference species="M_cpd01977_c0" stoichiometry="1"/>
</listOfProducts>
<kineticLaw>
	<math xmlns="http://www.w3.org/1998/Math/MathML">
		<ci> FLUX_VALUE </ci>
	</math>
	<listOfParameters>
		<parameter id="LOWER_BOUND" value="-1000.0" name="mmol_per_gDW_per_hr"/>
		<parameter id="UPPER_BOUND" value="1000.0" name="mmol_per_gDW_per_hr"/>
		<parameter id="OBJECTIVE_COEFFICIENT" value="0"/>
		<parameter id="FLUX_VALUE" value="0.0" name="mmol_per_gDW_per_hr"/>
	</listOfParameters>
</kineticLaw>
</reaction>
<reaction id="R_rxn00338_c0" name="L-aspartate:oxygen oxidoreductase_c0" reversible="false">
<notes>
<html:p>GENE_ASSOCIATION:"(fig|1030842.4.peg.780 or fig|1030842.4.peg.1016)"</html:p>
<html:p>PROTEIN_ASSOCIATION:"(fig|1030842.4.peg.780 or fig|1030842.4.peg.1016)"</html:p>
</notes>
<listOfReactants>
<speciesReference species="M_cpd00007_c0" stoichiometry="1"/>
<speciesReference species="M_cpd00041_c0" stoichiometry="1"/>
</listOfReactants>
<listOfProducts>
<speciesReference species="M_cpd00025_c0" stoichiometry="1"/>
<speciesReference species="M_cpd00067_c0" stoichiometry="1"/>
<speciesReference species="M_cpd03470_c0" stoichiometry="1"/>
</listOfProducts>
<kineticLaw>
	<math xmlns="http://www.w3.org/1998/Math/MathML">
		<ci> FLUX_VALUE </ci>
	</math>
	<listOfParameters>
		<parameter id="LOWER_BOUND" value="0.0" name="mmol_per_gDW_per_hr"/>
		<parameter id="UPPER_BOUND" value="1000.0" name="mmol_per_gDW_per_hr"/>
		<parameter id="OBJECTIVE_COEFFICIENT" value="0"/>
		<parameter id="FLUX_VALUE" value="0.0" name="mmol_per_gDW_per_hr"/>
	</listOfParameters>
</kineticLaw>
</reaction>
<reaction id="R_rxn00340_c0" name="L-aspartate:ammonia ligase (AMP-forming)_c0" reversible="false">
<notes>
<html:p>GENE_ASSOCIATION:"fig|1030842.4.peg.1309"</html:p>
<html:p>PROTEIN_ASSOCIATION:"fig|1030842.4.peg.1309"</html:p>
</notes>
<listOfReactants>
<speciesReference species="M_cpd00002_c0" stoichiometry="1"/>
<speciesReference species="M_cpd00013_c0" stoichiometry="1"/>
<speciesReference species="M_cpd00041_c0" stoichiometry="1"/>
</listOfReactants>
<listOfProducts>
<speciesReference species="M_cpd00012_c0" stoichiometry="1"/>
<speciesReference species="M_cpd00018_c0" stoichiometry="1"/>
<speciesReference species="M_cpd00067_c0" stoichiometry="2"/>
<speciesReference species="M_cpd00132_c0" stoichiometry="1"/>
</listOfProducts>
<kineticLaw>
	<math xmlns="http://www.w3.org/1998/Math/MathML">
		<ci> FLUX_VALUE </ci>
	</math>
	<listOfParameters>
		<parameter id="LOWER_BOUND" value="0.0" name="mmol_per_gDW_per_hr"/>
		<parameter id="UPPER_BOUND" value="1000.0" name="mmol_per_gDW_per_hr"/>
		<parameter id="OBJECTIVE_COEFFICIENT" value="0"/>
		<parameter id="FLUX_VALUE" value="0.0" name="mmol_per_gDW_per_hr"/>
	</listOfParameters>
</kineticLaw>
</reaction>
<reaction id="R_rxn00345_c0" name="N-Acetyl-L-aspartate amidohydrolase_c0" reversible="true">
<notes>
<html:p>GENE_ASSOCIATION:"fig|1030842.4.peg.2539"</html:p>
<html:p>PROTEIN_ASSOCIATION:"fig|1030842.4.peg.2539"</html:p>
</notes>
<listOfReactants>
<speciesReference species="M_cpd00001_c0" stoichiometry="1"/>
<speciesReference species="M_cpd00767_c0" stoichiometry="1"/>
</listOfReactants>
<listOfProducts>
<speciesReference species="M_cpd00029_c0" stoichiometry="1"/>
<speciesReference species="M_cpd00041_c0" stoichiometry="1"/>
</listOfProducts>
<kineticLaw>
	<math xmlns="http://www.w3.org/1998/Math/MathML">
		<ci> FLUX_VALUE </ci>
	</math>
	<listOfParameters>
		<parameter id="LOWER_BOUND" value="-1000.0" name="mmol_per_gDW_per_hr"/>
		<parameter id="UPPER_BOUND" value="1000.0" name="mmol_per_gDW_per_hr"/>
		<parameter id="OBJECTIVE_COEFFICIENT" value="0"/>
		<parameter id="FLUX_VALUE" value="0.0" name="mmol_per_gDW_per_hr"/>
	</listOfParameters>
</kineticLaw>
</reaction>
<reaction id="R_rxn00346_c0" name="L-aspartate 1-carboxy-lyase (beta-alanine-forming)_c0" reversible="false">
<notes>
<html:p>GENE_ASSOCIATION:"(fig|1030842.4.peg.3167 or fig|1030842.4.peg.2970)"</html:p>
<html:p>PROTEIN_ASSOCIATION:"(fig|1030842.4.peg.3167 or fig|1030842.4.peg.2970)"</html:p>
</notes>
<listOfReactants>
<speciesReference species="M_cpd00041_c0" stoichiometry="1"/>
<speciesReference species="M_cpd00067_c0" stoichiometry="1"/>
</listOfReactants>
<listOfProducts>
<speciesReference species="M_cpd00011_c0" stoichiometry="1"/>
<speciesReference species="M_cpd00085_c0" stoichiometry="1"/>
</listOfProducts>
<kineticLaw>
	<math xmlns="http://www.w3.org/1998/Math/MathML">
		<ci> FLUX_VALUE </ci>
	</math>
	<listOfParameters>
		<parameter id="LOWER_BOUND" value="0.0" name="mmol_per_gDW_per_hr"/>
		<parameter id="UPPER_BOUND" value="1000.0" name="mmol_per_gDW_per_hr"/>
		<parameter id="OBJECTIVE_COEFFICIENT" value="0"/>
		<parameter id="FLUX_VALUE" value="0.0" name="mmol_per_gDW_per_hr"/>
	</listOfParameters>
</kineticLaw>
</reaction>
<reaction id="R_rxn00358_c0" name="UDP-D-galactopyranose furanomutase_c0" reversible="true">
<notes>
<html:p>GENE_ASSOCIATION:"fig|1030842.4.peg.1621"</html:p>
<html:p>PROTEIN_ASSOCIATION:"fig|1030842.4.peg.1621"</html:p>
</notes>
<listOfReactants>
<speciesReference species="M_cpd00043_c0" stoichiometry="1"/>
</listOfReactants>
<listOfProducts>
<speciesReference species="M_cpd02338_c0" stoichiometry="1"/>
</listOfProducts>
<kineticLaw>
	<math xmlns="http://www.w3.org/1998/Math/MathML">
		<ci> FLUX_VALUE </ci>
	</math>
	<listOfParameters>
		<parameter id="LOWER_BOUND" value="-1000.0" name="mmol_per_gDW_per_hr"/>
		<parameter id="UPPER_BOUND" value="1000.0" name="mmol_per_gDW_per_hr"/>
		<parameter id="OBJECTIVE_COEFFICIENT" value="0"/>
		<parameter id="FLUX_VALUE" value="0.0" name="mmol_per_gDW_per_hr"/>
	</listOfParameters>
</kineticLaw>
</reaction>
<reaction id="R_rxn00364_c0" name="ATP:CMP phosphotransferase_c0" reversible="true">
<notes>
<html:p>GENE_ASSOCIATION:"(fig|1030842.4.peg.2953 or fig|1030842.4.peg.2952 or fig|1030842.4.peg.2895)"</html:p>
<html:p>PROTEIN_ASSOCIATION:"(fig|1030842.4.peg.2953 or fig|1030842.4.peg.2952 or fig|1030842.4.peg.2895)"</html:p>
</notes>
<listOfReactants>
<speciesReference species="M_cpd00002_c0" stoichiometry="1"/>
<speciesReference species="M_cpd00046_c0" stoichiometry="1"/>
<speciesReference species="M_cpd00067_c0" stoichiometry="1"/>
</listOfReactants>
<listOfProducts>
<speciesReference species="M_cpd00008_c0" stoichiometry="1"/>
<speciesReference species="M_cpd00096_c0" stoichiometry="1"/>
</listOfProducts>
<kineticLaw>
	<math xmlns="http://www.w3.org/1998/Math/MathML">
		<ci> FLUX_VALUE </ci>
	</math>
	<listOfParameters>
		<parameter id="LOWER_BOUND" value="-1000.0" name="mmol_per_gDW_per_hr"/>
		<parameter id="UPPER_BOUND" value="1000.0" name="mmol_per_gDW_per_hr"/>
		<parameter id="OBJECTIVE_COEFFICIENT" value="0"/>
		<parameter id="FLUX_VALUE" value="0.0" name="mmol_per_gDW_per_hr"/>
	</listOfParameters>
</kineticLaw>
</reaction>
<reaction id="R_rxn00365_c0" name="ATP:cytidine 5'-phosphotransferase_c0" reversible="true">
<notes>
<html:p>GENE_ASSOCIATION:"fig|1030842.4.peg.1889"</html:p>
<html:p>PROTEIN_ASSOCIATION:"fig|1030842.4.peg.1889"</html:p>
</notes>
<listOfReactants>
<speciesReference species="M_cpd00002_c0" stoichiometry="1"/>
<speciesReference species="M_cpd00367_c0" stoichiometry="1"/>
</listOfReactants>
<listOfProducts>
<speciesReference species="M_cpd00008_c0" stoichiometry="1"/>
<speciesReference species="M_cpd00046_c0" stoichiometry="1"/>
<speciesReference species="M_cpd00067_c0" stoichiometry="1"/>
</listOfProducts>
<kineticLaw>
	<math xmlns="http://www.w3.org/1998/Math/MathML">
		<ci> FLUX_VALUE </ci>
	</math>
	<listOfParameters>
		<parameter id="LOWER_BOUND" value="-1000.0" name="mmol_per_gDW_per_hr"/>
		<parameter id="UPPER_BOUND" value="1000.0" name="mmol_per_gDW_per_hr"/>
		<parameter id="OBJECTIVE_COEFFICIENT" value="0"/>
		<parameter id="FLUX_VALUE" value="0.0" name="mmol_per_gDW_per_hr"/>
	</listOfParameters>
</kineticLaw>
</reaction>
<reaction id="R_rxn00368_c0" name="UTP:cytidine 5'-phosphotransferase_c0" reversible="true">
<notes>
<html:p>GENE_ASSOCIATION:"fig|1030842.4.peg.1889"</html:p>
<html:p>PROTEIN_ASSOCIATION:"fig|1030842.4.peg.1889"</html:p>
</notes>
<listOfReactants>
<speciesReference species="M_cpd00062_c0" stoichiometry="1"/>
<speciesReference species="M_cpd00367_c0" stoichiometry="1"/>
</listOfReactants>
<listOfProducts>
<speciesReference species="M_cpd00014_c0" stoichiometry="1"/>
<speciesReference species="M_cpd00046_c0" stoichiometry="1"/>
<speciesReference species="M_cpd00067_c0" stoichiometry="1"/>
</listOfProducts>
<kineticLaw>
	<math xmlns="http://www.w3.org/1998/Math/MathML">
		<ci> FLUX_VALUE </ci>
	</math>
	<listOfParameters>
		<parameter id="LOWER_BOUND" value="-1000.0" name="mmol_per_gDW_per_hr"/>
		<parameter id="UPPER_BOUND" value="1000.0" name="mmol_per_gDW_per_hr"/>
		<parameter id="OBJECTIVE_COEFFICIENT" value="0"/>
		<parameter id="FLUX_VALUE" value="0.0" name="mmol_per_gDW_per_hr"/>
	</listOfParameters>
</kineticLaw>
</reaction>
<reaction id="R_rxn00369_c0" name="GTP:cytidine 5'-phosphotransferase_c0" reversible="true">
<notes>
<html:p>GENE_ASSOCIATION:"fig|1030842.4.peg.1889"</html:p>
<html:p>PROTEIN_ASSOCIATION:"fig|1030842.4.peg.1889"</html:p>
</notes>
<listOfReactants>
<speciesReference species="M_cpd00038_c0" stoichiometry="1"/>
<speciesReference species="M_cpd00367_c0" stoichiometry="1"/>
</listOfReactants>
<listOfProducts>
<speciesReference species="M_cpd00031_c0" stoichiometry="1"/>
<speciesReference species="M_cpd00046_c0" stoichiometry="1"/>
<speciesReference species="M_cpd00067_c0" stoichiometry="1"/>
</listOfProducts>
<kineticLaw>
	<math xmlns="http://www.w3.org/1998/Math/MathML">
		<ci> FLUX_VALUE </ci>
	</math>
	<listOfParameters>
		<parameter id="LOWER_BOUND" value="-1000.0" name="mmol_per_gDW_per_hr"/>
		<parameter id="UPPER_BOUND" value="1000.0" name="mmol_per_gDW_per_hr"/>
		<parameter id="OBJECTIVE_COEFFICIENT" value="0"/>
		<parameter id="FLUX_VALUE" value="0.0" name="mmol_per_gDW_per_hr"/>
	</listOfParameters>
</kineticLaw>
</reaction>
<reaction id="R_rxn00376_c0" name="N-Formyl-L-aspartate amidohydrolase_c0" reversible="true">
<notes>
<html:p>GENE_ASSOCIATION:"fig|1030842.4.peg.2539"</html:p>
<html:p>PROTEIN_ASSOCIATION:"fig|1030842.4.peg.2539"</html:p>
</notes>
<listOfReactants>
<speciesReference species="M_cpd00001_c0" stoichiometry="1"/>
<speciesReference species="M_cpd00769_c0" stoichiometry="1"/>
</listOfReactants>
<listOfProducts>
<speciesReference species="M_cpd00041_c0" stoichiometry="1"/>
<speciesReference species="M_cpd00047_c0" stoichiometry="1"/>
</listOfProducts>
<kineticLaw>
	<math xmlns="http://www.w3.org/1998/Math/MathML">
		<ci> FLUX_VALUE </ci>
	</math>
	<listOfParameters>
		<parameter id="LOWER_BOUND" value="-1000.0" name="mmol_per_gDW_per_hr"/>
		<parameter id="UPPER_BOUND" value="1000.0" name="mmol_per_gDW_per_hr"/>
		<parameter id="OBJECTIVE_COEFFICIENT" value="0"/>
		<parameter id="FLUX_VALUE" value="0.0" name="mmol_per_gDW_per_hr"/>
	</listOfParameters>
</kineticLaw>
</reaction>
<reaction id="R_rxn00390_c0" name="N-Acyl-L-aspartate amidohydrolase_c0" reversible="true">
<notes>
<html:p>GENE_ASSOCIATION:"fig|1030842.4.peg.2539"</html:p>
<html:p>PROTEIN_ASSOCIATION:"fig|1030842.4.peg.2539"</html:p>
</notes>
<listOfReactants>
<speciesReference species="M_cpd00001_c0" stoichiometry="1"/>
<speciesReference species="M_cpd01759_c0" stoichiometry="1"/>
</listOfReactants>
<listOfProducts>
<speciesReference species="M_cpd00041_c0" stoichiometry="1"/>
<speciesReference species="M_cpd00049_c0" stoichiometry="1"/>
</listOfProducts>
<kineticLaw>
	<math xmlns="http://www.w3.org/1998/Math/MathML">
		<ci> FLUX_VALUE </ci>
	</math>
	<listOfParameters>
		<parameter id="LOWER_BOUND" value="-1000.0" name="mmol_per_gDW_per_hr"/>
		<parameter id="UPPER_BOUND" value="1000.0" name="mmol_per_gDW_per_hr"/>
		<parameter id="OBJECTIVE_COEFFICIENT" value="0"/>
		<parameter id="FLUX_VALUE" value="0.0" name="mmol_per_gDW_per_hr"/>
	</listOfParameters>
</kineticLaw>
</reaction>
<reaction id="R_rxn00392_c0" name="ATP:riboflavin 5'-phosphotransferase_c0" reversible="true">
<notes>
<html:p>GENE_ASSOCIATION:"(fig|1030842.4.peg.2467 and fig|1030842.4.peg.2467)"</html:p>
<html:p>PROTEIN_ASSOCIATION:"(fig|1030842.4.peg.2467 and fig|1030842.4.peg.2467)"</html:p>
</notes>
<listOfReactants>
<speciesReference species="M_cpd00002_c0" stoichiometry="1"/>
<speciesReference species="M_cpd00220_c0" stoichiometry="1"/>
</listOfReactants>
<listOfProducts>
<speciesReference species="M_cpd00008_c0" stoichiometry="1"/>
<speciesReference species="M_cpd00050_c0" stoichiometry="1"/>
<speciesReference species="M_cpd00067_c0" stoichiometry="1"/>
</listOfProducts>
<kineticLaw>
	<math xmlns="http://www.w3.org/1998/Math/MathML">
		<ci> FLUX_VALUE </ci>
	</math>
	<listOfParameters>
		<parameter id="LOWER_BOUND" value="-1000.0" name="mmol_per_gDW_per_hr"/>
		<parameter id="UPPER_BOUND" value="1000.0" name="mmol_per_gDW_per_hr"/>
		<parameter id="OBJECTIVE_COEFFICIENT" value="0"/>
		<parameter id="FLUX_VALUE" value="0.0" name="mmol_per_gDW_per_hr"/>
	</listOfParameters>
</kineticLaw>
</reaction>
<reaction id="R_rxn00405_c0" name="L-arginine carboxy-lyase (agmatine-forming)_c0" reversible="false">
<notes>
<html:p>GENE_ASSOCIATION:"fig|1030842.4.peg.2970"</html:p>
<html:p>PROTEIN_ASSOCIATION:"fig|1030842.4.peg.2970"</html:p>
</notes>
<listOfReactants>
<speciesReference species="M_cpd00051_c0" stoichiometry="1"/>
<speciesReference species="M_cpd00067_c0" stoichiometry="1"/>
</listOfReactants>
<listOfProducts>
<speciesReference species="M_cpd00011_c0" stoichiometry="1"/>
<speciesReference species="M_cpd00152_c0" stoichiometry="1"/>
</listOfProducts>
<kineticLaw>
	<math xmlns="http://www.w3.org/1998/Math/MathML">
		<ci> FLUX_VALUE </ci>
	</math>
	<listOfParameters>
		<parameter id="LOWER_BOUND" value="0.0" name="mmol_per_gDW_per_hr"/>
		<parameter id="UPPER_BOUND" value="1000.0" name="mmol_per_gDW_per_hr"/>
		<parameter id="OBJECTIVE_COEFFICIENT" value="0"/>
		<parameter id="FLUX_VALUE" value="0.0" name="mmol_per_gDW_per_hr"/>
	</listOfParameters>
</kineticLaw>
</reaction>
<reaction id="R_rxn00410_c0" name="UTP:ammonia ligase (ADP-forming)_c0" reversible="true">
<notes>
<html:p>GENE_ASSOCIATION:"(fig|1030842.4.peg.604 or fig|1030842.4.peg.1703)"</html:p>
<html:p>PROTEIN_ASSOCIATION:"(fig|1030842.4.peg.604 or fig|1030842.4.peg.1703)"</html:p>
</notes>
<listOfReactants>
<speciesReference species="M_cpd00002_c0" stoichiometry="1"/>
<speciesReference species="M_cpd00013_c0" stoichiometry="1"/>
<speciesReference species="M_cpd00062_c0" stoichiometry="1"/>
</listOfReactants>
<listOfProducts>
<speciesReference species="M_cpd00008_c0" stoichiometry="1"/>
<speciesReference species="M_cpd00009_c0" stoichiometry="1"/>
<speciesReference species="M_cpd00052_c0" stoichiometry="1"/>
<speciesReference species="M_cpd00067_c0" stoichiometry="2"/>
</listOfProducts>
<kineticLaw>
	<math xmlns="http://www.w3.org/1998/Math/MathML">
		<ci> FLUX_VALUE </ci>
	</math>
	<listOfParameters>
		<parameter id="LOWER_BOUND" value="-1000.0" name="mmol_per_gDW_per_hr"/>
		<parameter id="UPPER_BOUND" value="1000.0" name="mmol_per_gDW_per_hr"/>
		<parameter id="OBJECTIVE_COEFFICIENT" value="0"/>
		<parameter id="FLUX_VALUE" value="0.0" name="mmol_per_gDW_per_hr"/>
	</listOfParameters>
</kineticLaw>
</reaction>
<reaction id="R_rxn00412_c0" name="UTP:L-glutamine amido-ligase (ADP-forming)_c0" reversible="false">
<notes>
<html:p>GENE_ASSOCIATION:"(fig|1030842.4.peg.604 or fig|1030842.4.peg.1703)"</html:p>
<html:p>PROTEIN_ASSOCIATION:"(fig|1030842.4.peg.604 or fig|1030842.4.peg.1703)"</html:p>
</notes>
<listOfReactants>
<speciesReference species="M_cpd00001_c0" stoichiometry="1"/>
<speciesReference species="M_cpd00002_c0" stoichiometry="1"/>
<speciesReference species="M_cpd00053_c0" stoichiometry="1"/>
<speciesReference species="M_cpd00062_c0" stoichiometry="1"/>
</listOfReactants>
<listOfProducts>
<speciesReference species="M_cpd00008_c0" stoichiometry="1"/>
<speciesReference species="M_cpd00009_c0" stoichiometry="1"/>
<speciesReference species="M_cpd00023_c0" stoichiometry="1"/>
<speciesReference species="M_cpd00052_c0" stoichiometry="1"/>
<speciesReference species="M_cpd00067_c0" stoichiometry="2"/>
</listOfProducts>
<kineticLaw>
	<math xmlns="http://www.w3.org/1998/Math/MathML">
		<ci> FLUX_VALUE </ci>
	</math>
	<listOfParameters>
		<parameter id="LOWER_BOUND" value="0.0" name="mmol_per_gDW_per_hr"/>
		<parameter id="UPPER_BOUND" value="1000.0" name="mmol_per_gDW_per_hr"/>
		<parameter id="OBJECTIVE_COEFFICIENT" value="0"/>
		<parameter id="FLUX_VALUE" value="0.0" name="mmol_per_gDW_per_hr"/>
	</listOfParameters>
</kineticLaw>
</reaction>
<reaction id="R_rxn00414_c0" name="hydrogen-carbonate:L-glutamine amido-ligase (ADP-forming, carbamate-phosphorylating)_c0" reversible="false">
<notes>
<html:p>GENE_ASSOCIATION:"((fig|1030842.4.peg.1979 or fig|1030842.4.peg.1356) and fig|1030842.4.peg.1355)"</html:p>
<html:p>PROTEIN_ASSOCIATION:"((fig|1030842.4.peg.1979 or fig|1030842.4.peg.1356) and fig|1030842.4.peg.1355)"</html:p>
</notes>
<listOfReactants>
<speciesReference species="M_cpd00001_c0" stoichiometry="1"/>
<speciesReference species="M_cpd00002_c0" stoichiometry="2"/>
<speciesReference species="M_cpd00053_c0" stoichiometry="1"/>
<speciesReference species="M_cpd00242_c0" stoichiometry="1"/>
</listOfReactants>
<listOfProducts>
<speciesReference species="M_cpd00008_c0" stoichiometry="2"/>
<speciesReference species="M_cpd00009_c0" stoichiometry="1"/>
<speciesReference species="M_cpd00023_c0" stoichiometry="1"/>
<speciesReference species="M_cpd00067_c0" stoichiometry="2"/>
<speciesReference species="M_cpd00146_c0" stoichiometry="1"/>
</listOfProducts>
<kineticLaw>
	<math xmlns="http://www.w3.org/1998/Math/MathML">
		<ci> FLUX_VALUE </ci>
	</math>
	<listOfParameters>
		<parameter id="LOWER_BOUND" value="0.0" name="mmol_per_gDW_per_hr"/>
		<parameter id="UPPER_BOUND" value="1000.0" name="mmol_per_gDW_per_hr"/>
		<parameter id="OBJECTIVE_COEFFICIENT" value="0"/>
		<parameter id="FLUX_VALUE" value="0.0" name="mmol_per_gDW_per_hr"/>
	</listOfParameters>
</kineticLaw>
</reaction>
<reaction id="R_rxn00416_c0" name="L-aspartate:L-glutamine amido-ligase (AMP-forming)_c0" reversible="false">
<notes>
<html:p>GENE_ASSOCIATION:"(fig|1030842.4.peg.3064 or fig|1030842.4.peg.1928 or fig|1030842.4.peg.746 or fig|1030842.4.peg.807)"</html:p>
<html:p>PROTEIN_ASSOCIATION:"(fig|1030842.4.peg.3064 or fig|1030842.4.peg.1928 or fig|1030842.4.peg.746 or fig|1030842.4.peg.807)"</html:p>
</notes>
<listOfReactants>
<speciesReference species="M_cpd00001_c0" stoichiometry="1"/>
<speciesReference species="M_cpd00002_c0" stoichiometry="1"/>
<speciesReference species="M_cpd00041_c0" stoichiometry="1"/>
<speciesReference species="M_cpd00053_c0" stoichiometry="1"/>
</listOfReactants>
<listOfProducts>
<speciesReference species="M_cpd00012_c0" stoichiometry="1"/>
<speciesReference species="M_cpd00018_c0" stoichiometry="1"/>
<speciesReference species="M_cpd00023_c0" stoichiometry="1"/>
<speciesReference species="M_cpd00067_c0" stoichiometry="2"/>
<speciesReference species="M_cpd00132_c0" stoichiometry="1"/>
</listOfProducts>
<kineticLaw>
	<math xmlns="http://www.w3.org/1998/Math/MathML">
		<ci> FLUX_VALUE </ci>
	</math>
	<listOfParameters>
		<parameter id="LOWER_BOUND" value="0.0" name="mmol_per_gDW_per_hr"/>
		<parameter id="UPPER_BOUND" value="1000.0" name="mmol_per_gDW_per_hr"/>
		<parameter id="OBJECTIVE_COEFFICIENT" value="0"/>
		<parameter id="FLUX_VALUE" value="0.0" name="mmol_per_gDW_per_hr"/>
	</listOfParameters>
</kineticLaw>
</reaction>
<reaction id="R_rxn00420_c0" name="O-phospho-L-serine phosphohydrolase_c0" reversible="false">
<notes>
<html:p>GENE_ASSOCIATION:"fig|1030842.4.peg.240"</html:p>
<html:p>PROTEIN_ASSOCIATION:"fig|1030842.4.peg.240"</html:p>
</notes>
<listOfReactants>
<speciesReference species="M_cpd00001_c0" stoichiometry="1"/>
<speciesReference species="M_cpd00738_c0" stoichiometry="1"/>
</listOfReactants>
<listOfProducts>
<speciesReference species="M_cpd00009_c0" stoichiometry="1"/>
<speciesReference species="M_cpd00054_c0" stoichiometry="1"/>
</listOfProducts>
<kineticLaw>
	<math xmlns="http://www.w3.org/1998/Math/MathML">
		<ci> FLUX_VALUE </ci>
	</math>
	<listOfParameters>
		<parameter id="LOWER_BOUND" value="0.0" name="mmol_per_gDW_per_hr"/>
		<parameter id="UPPER_BOUND" value="1000.0" name="mmol_per_gDW_per_hr"/>
		<parameter id="OBJECTIVE_COEFFICIENT" value="0"/>
		<parameter id="FLUX_VALUE" value="0.0" name="mmol_per_gDW_per_hr"/>
	</listOfParameters>
</kineticLaw>
</reaction>
<reaction id="R_rxn00423_c0" name="acetyl-CoA:L-serine O-acetyltransferase_c0" reversible="false">
<notes>
<html:p>GENE_ASSOCIATION:"fig|1030842.4.peg.848"</html:p>
<html:p>PROTEIN_ASSOCIATION:"fig|1030842.4.peg.848"</html:p>
</notes>
<listOfReactants>
<speciesReference species="M_cpd00022_c0" stoichiometry="1"/>
<speciesReference species="M_cpd00054_c0" stoichiometry="1"/>
</listOfReactants>
<listOfProducts>
<speciesReference species="M_cpd00010_c0" stoichiometry="1"/>
<speciesReference species="M_cpd00722_c0" stoichiometry="1"/>
</listOfProducts>
<kineticLaw>
	<math xmlns="http://www.w3.org/1998/Math/MathML">
		<ci> FLUX_VALUE </ci>
	</math>
	<listOfParameters>
		<parameter id="LOWER_BOUND" value="0.0" name="mmol_per_gDW_per_hr"/>
		<parameter id="UPPER_BOUND" value="1000.0" name="mmol_per_gDW_per_hr"/>
		<parameter id="OBJECTIVE_COEFFICIENT" value="0"/>
		<parameter id="FLUX_VALUE" value="0.0" name="mmol_per_gDW_per_hr"/>
	</listOfParameters>
</kineticLaw>
</reaction>
<reaction id="R_rxn00440_c0" name="ATP:thiamine diphosphotransferase_c0" reversible="true">
<notes>
<html:p>GENE_ASSOCIATION:"fig|1030842.4.peg.1121"</html:p>
<html:p>PROTEIN_ASSOCIATION:"fig|1030842.4.peg.1121"</html:p>
</notes>
<listOfReactants>
<speciesReference species="M_cpd00002_c0" stoichiometry="1"/>
<speciesReference species="M_cpd00305_c0" stoichiometry="1"/>
</listOfReactants>
<listOfProducts>
<speciesReference species="M_cpd00018_c0" stoichiometry="1"/>
<speciesReference species="M_cpd00056_c0" stoichiometry="1"/>
<speciesReference species="M_cpd00067_c0" stoichiometry="1"/>
</listOfProducts>
<kineticLaw>
	<math xmlns="http://www.w3.org/1998/Math/MathML">
		<ci> FLUX_VALUE </ci>
	</math>
	<listOfParameters>
		<parameter id="LOWER_BOUND" value="-1000.0" name="mmol_per_gDW_per_hr"/>
		<parameter id="UPPER_BOUND" value="1000.0" name="mmol_per_gDW_per_hr"/>
		<parameter id="OBJECTIVE_COEFFICIENT" value="0"/>
		<parameter id="FLUX_VALUE" value="0.0" name="mmol_per_gDW_per_hr"/>
	</listOfParameters>
</kineticLaw>
</reaction>
<reaction id="R_rxn00445_c0" name="L-Galactono-1,4-lactone:oxygen 3-oxidoreductase_c0" reversible="true">
<notes>
<html:p>GENE_ASSOCIATION:"fig|1030842.4.peg.254"</html:p>
<html:p>PROTEIN_ASSOCIATION:"fig|1030842.4.peg.254"</html:p>
</notes>
<listOfReactants>
<speciesReference species="M_cpd00007_c0" stoichiometry="1"/>
<speciesReference species="M_cpd00820_c0" stoichiometry="1"/>
</listOfReactants>
<listOfProducts>
<speciesReference species="M_cpd00025_c0" stoichiometry="1"/>
<speciesReference species="M_cpd00059_c0" stoichiometry="1"/>
<speciesReference species="M_cpd00067_c0" stoichiometry="1"/>
</listOfProducts>
<kineticLaw>
	<math xmlns="http://www.w3.org/1998/Math/MathML">
		<ci> FLUX_VALUE </ci>
	</math>
	<listOfParameters>
		<parameter id="LOWER_BOUND" value="-1000.0" name="mmol_per_gDW_per_hr"/>
		<parameter id="UPPER_BOUND" value="1000.0" name="mmol_per_gDW_per_hr"/>
		<parameter id="OBJECTIVE_COEFFICIENT" value="0"/>
		<parameter id="FLUX_VALUE" value="0.0" name="mmol_per_gDW_per_hr"/>
	</listOfParameters>
</kineticLaw>
</reaction>
<reaction id="R_rxn00461_c0" name="Phosphoenolpyruvate:UDP-N-acetyl-D-glucosamine 1-carboxyvinyl-transferase_c0" reversible="true">
<notes>
<html:p>GENE_ASSOCIATION:"(fig|1030842.4.peg.1959 or fig|1030842.4.peg.355)"</html:p>
<html:p>PROTEIN_ASSOCIATION:"(fig|1030842.4.peg.1959 or fig|1030842.4.peg.355)"</html:p>
</notes>
<listOfReactants>
<speciesReference species="M_cpd00037_c0" stoichiometry="1"/>
<speciesReference species="M_cpd00061_c0" stoichiometry="1"/>
</listOfReactants>
<listOfProducts>
<speciesReference species="M_cpd00009_c0" stoichiometry="1"/>
<speciesReference species="M_cpd02820_c0" stoichiometry="1"/>
</listOfProducts>
<kineticLaw>
	<math xmlns="http://www.w3.org/1998/Math/MathML">
		<ci> FLUX_VALUE </ci>
	</math>
	<listOfParameters>
		<parameter id="LOWER_BOUND" value="-1000.0" name="mmol_per_gDW_per_hr"/>
		<parameter id="UPPER_BOUND" value="1000.0" name="mmol_per_gDW_per_hr"/>
		<parameter id="OBJECTIVE_COEFFICIENT" value="0"/>
		<parameter id="FLUX_VALUE" value="0.0" name="mmol_per_gDW_per_hr"/>
	</listOfParameters>
</kineticLaw>
</reaction>
<reaction id="R_rxn00470_c0" name="L-ornithine carboxy-lyase (putrescine-forming)_c0" reversible="false">
<notes>
<html:p>GENE_ASSOCIATION:"(fig|1030842.4.peg.1782 or fig|1030842.4.peg.725)"</html:p>
<html:p>PROTEIN_ASSOCIATION:"(fig|1030842.4.peg.1782 or fig|1030842.4.peg.725)"</html:p>
</notes>
<listOfReactants>
<speciesReference species="M_cpd00064_c0" stoichiometry="1"/>
<speciesReference species="M_cpd00067_c0" stoichiometry="1"/>
</listOfReactants>
<listOfProducts>
<speciesReference species="M_cpd00011_c0" stoichiometry="1"/>
<speciesReference species="M_cpd00118_c0" stoichiometry="1"/>
</listOfProducts>
<kineticLaw>
	<math xmlns="http://www.w3.org/1998/Math/MathML">
		<ci> FLUX_VALUE </ci>
	</math>
	<listOfParameters>
		<parameter id="LOWER_BOUND" value="0.0" name="mmol_per_gDW_per_hr"/>
		<parameter id="UPPER_BOUND" value="1000.0" name="mmol_per_gDW_per_hr"/>
		<parameter id="OBJECTIVE_COEFFICIENT" value="0"/>
		<parameter id="FLUX_VALUE" value="0.0" name="mmol_per_gDW_per_hr"/>
	</listOfParameters>
</kineticLaw>
</reaction>
<reaction id="R_rxn00474_c0" name="L-serine hydro-lyase (adding indole; L-tryptophan-forming)_c0" reversible="false">
<notes>
<html:p>GENE_ASSOCIATION:"(fig|1030842.4.peg.1381 and Unknown)"</html:p>
<html:p>PROTEIN_ASSOCIATION:"(fig|1030842.4.peg.1381 and Unknown)"</html:p>
</notes>
<listOfReactants>
<speciesReference species="M_cpd00054_c0" stoichiometry="1"/>
<speciesReference species="M_cpd00359_c0" stoichiometry="1"/>
</listOfReactants>
<listOfProducts>
<speciesReference species="M_cpd00001_c0" stoichiometry="1"/>
<speciesReference species="M_cpd00065_c0" stoichiometry="1"/>
</listOfProducts>
<kineticLaw>
	<math xmlns="http://www.w3.org/1998/Math/MathML">
		<ci> FLUX_VALUE </ci>
	</math>
	<listOfParameters>
		<parameter id="LOWER_BOUND" value="0.0" name="mmol_per_gDW_per_hr"/>
		<parameter id="UPPER_BOUND" value="1000.0" name="mmol_per_gDW_per_hr"/>
		<parameter id="OBJECTIVE_COEFFICIENT" value="0"/>
		<parameter id="FLUX_VALUE" value="0.0" name="mmol_per_gDW_per_hr"/>
	</listOfParameters>
</kineticLaw>
</reaction>
<reaction id="R_rxn00493_c0" name="L-Phenylalanine:2-oxoglutarate aminotransferase_c0" reversible="true">
<notes>
<html:p>GENE_ASSOCIATION:"(Unknown and fig|1030842.4.peg.663)"</html:p>
<html:p>PROTEIN_ASSOCIATION:"(Unknown and fig|1030842.4.peg.663)"</html:p>
</notes>
<listOfReactants>
<speciesReference species="M_cpd00024_c0" stoichiometry="1"/>
<speciesReference species="M_cpd00066_c0" stoichiometry="1"/>
</listOfReactants>
<listOfProducts>
<speciesReference species="M_cpd00023_c0" stoichiometry="1"/>
<speciesReference species="M_cpd00143_c0" stoichiometry="1"/>
</listOfProducts>
<kineticLaw>
	<math xmlns="http://www.w3.org/1998/Math/MathML">
		<ci> FLUX_VALUE </ci>
	</math>
	<listOfParameters>
		<parameter id="LOWER_BOUND" value="-1000.0" name="mmol_per_gDW_per_hr"/>
		<parameter id="UPPER_BOUND" value="1000.0" name="mmol_per_gDW_per_hr"/>
		<parameter id="OBJECTIVE_COEFFICIENT" value="0"/>
		<parameter id="FLUX_VALUE" value="0.0" name="mmol_per_gDW_per_hr"/>
	</listOfParameters>
</kineticLaw>
</reaction>
<reaction id="R_rxn00499_c0" name="(S)-Lactate:NAD+ oxidoreductase_c0" reversible="true">
<notes>
<html:p>GENE_ASSOCIATION:"(fig|1030842.4.peg.1704 or fig|1030842.4.peg.1704)"</html:p>
<html:p>PROTEIN_ASSOCIATION:"(fig|1030842.4.peg.1704 or fig|1030842.4.peg.1704)"</html:p>
</notes>
<listOfReactants>
<speciesReference species="M_cpd00003_c0" stoichiometry="1"/>
<speciesReference species="M_cpd00159_c0" stoichiometry="1"/>
</listOfReactants>
<listOfProducts>
<speciesReference species="M_cpd00004_c0" stoichiometry="1"/>
<speciesReference species="M_cpd00020_c0" stoichiometry="1"/>
<speciesReference species="M_cpd00067_c0" stoichiometry="1"/>
</listOfProducts>
<kineticLaw>
	<math xmlns="http://www.w3.org/1998/Math/MathML">
		<ci> FLUX_VALUE </ci>
	</math>
	<listOfParameters>
		<parameter id="LOWER_BOUND" value="-1000.0" name="mmol_per_gDW_per_hr"/>
		<parameter id="UPPER_BOUND" value="1000.0" name="mmol_per_gDW_per_hr"/>
		<parameter id="OBJECTIVE_COEFFICIENT" value="0"/>
		<parameter id="FLUX_VALUE" value="0.0" name="mmol_per_gDW_per_hr"/>
	</listOfParameters>
</kineticLaw>
</reaction>
<reaction id="R_rxn00500_c0" name="(R)-Lactate:NAD+ oxidoreductase_c0" reversible="true">
<notes>
<html:p>GENE_ASSOCIATION:"(fig|1030842.4.peg.2999 or fig|1030842.4.peg.2999)"</html:p>
<html:p>PROTEIN_ASSOCIATION:"(fig|1030842.4.peg.2999 or fig|1030842.4.peg.2999)"</html:p>
</notes>
<listOfReactants>
<speciesReference species="M_cpd00003_c0" stoichiometry="1"/>
<speciesReference species="M_cpd00221_c0" stoichiometry="1"/>
</listOfReactants>
<listOfProducts>
<speciesReference species="M_cpd00004_c0" stoichiometry="1"/>
<speciesReference species="M_cpd00020_c0" stoichiometry="1"/>
<speciesReference species="M_cpd00067_c0" stoichiometry="1"/>
</listOfProducts>
<kineticLaw>
	<math xmlns="http://www.w3.org/1998/Math/MathML">
		<ci> FLUX_VALUE </ci>
	</math>
	<listOfParameters>
		<parameter id="LOWER_BOUND" value="-1000.0" name="mmol_per_gDW_per_hr"/>
		<parameter id="UPPER_BOUND" value="1000.0" name="mmol_per_gDW_per_hr"/>
		<parameter id="OBJECTIVE_COEFFICIENT" value="0"/>
		<parameter id="FLUX_VALUE" value="0.0" name="mmol_per_gDW_per_hr"/>
	</listOfParameters>
</kineticLaw>
</reaction>
<reaction id="R_rxn00501_c0" name="3-Oxopropanoate:NAD+ oxidoreductase (decarboxylating, CoA-acetylating)" reversible="false">
<notes>
<html:p>GENE_ASSOCIATION:""</html:p>
<html:p>PROTEIN_ASSOCIATION:""</html:p>
</notes>
<listOfReactants>
<speciesReference species="M_cpd00003_c0" stoichiometry="1"/>
<speciesReference species="M_cpd00010_c0" stoichiometry="1"/>
<speciesReference species="M_cpd00191_c0" stoichiometry="1"/>
</listOfReactants>
<listOfProducts>
<speciesReference species="M_cpd00004_c0" stoichiometry="1"/>
<speciesReference species="M_cpd00011_c0" stoichiometry="1"/>
<speciesReference species="M_cpd00022_c0" stoichiometry="1"/>
</listOfProducts>
<kineticLaw>
	<math xmlns="http://www.w3.org/1998/Math/MathML">
		<ci> FLUX_VALUE </ci>
	</math>
	<listOfParameters>
		<parameter id="LOWER_BOUND" value="0.0" name="mmol_per_gDW_per_hr"/>
		<parameter id="UPPER_BOUND" value="1000.0" name="mmol_per_gDW_per_hr"/>
		<parameter id="OBJECTIVE_COEFFICIENT" value="0"/>
		<parameter id="FLUX_VALUE" value="0.0" name="mmol_per_gDW_per_hr"/>
	</listOfParameters>
</kineticLaw>
</reaction>
<reaction id="R_rxn00519_c0" name="ITP:oxaloacetate carboxy-lyase (adding ITP; phosphoenolpyruvate-forming)_c0" reversible="true">
<notes>
<html:p>GENE_ASSOCIATION:"fig|1030842.4.peg.3000"</html:p>
<html:p>PROTEIN_ASSOCIATION:"fig|1030842.4.peg.3000"</html:p>
</notes>
<listOfReactants>
<speciesReference species="M_cpd00032_c0" stoichiometry="1"/>
<speciesReference species="M_cpd00068_c0" stoichiometry="1"/>
</listOfReactants>
<listOfProducts>
<speciesReference species="M_cpd00011_c0" stoichiometry="1"/>
<speciesReference species="M_cpd00061_c0" stoichiometry="1"/>
<speciesReference species="M_cpd00090_c0" stoichiometry="1"/>
</listOfProducts>
<kineticLaw>
	<math xmlns="http://www.w3.org/1998/Math/MathML">
		<ci> FLUX_VALUE </ci>
	</math>
	<listOfParameters>
		<parameter id="LOWER_BOUND" value="-1000.0" name="mmol_per_gDW_per_hr"/>
		<parameter id="UPPER_BOUND" value="1000.0" name="mmol_per_gDW_per_hr"/>
		<parameter id="OBJECTIVE_COEFFICIENT" value="0"/>
		<parameter id="FLUX_VALUE" value="0.0" name="mmol_per_gDW_per_hr"/>
	</listOfParameters>
</kineticLaw>
</reaction>
<reaction id="R_rxn00527_c0" name="L-tyrosine:2-oxoglutarate aminotransferase_c0" reversible="true">
<notes>
<html:p>GENE_ASSOCIATION:"((fig|1030842.4.peg.596 or fig|1030842.4.peg.1063 or fig|1030842.4.peg.3012) or (Unknown and fig|1030842.4.peg.663))"</html:p>
<html:p>PROTEIN_ASSOCIATION:"((fig|1030842.4.peg.596 or fig|1030842.4.peg.1063 or fig|1030842.4.peg.3012) or (Unknown and fig|1030842.4.peg.663))"</html:p>
</notes>
<listOfReactants>
<speciesReference species="M_cpd00024_c0" stoichiometry="1"/>
<speciesReference species="M_cpd00069_c0" stoichiometry="1"/>
</listOfReactants>
<listOfProducts>
<speciesReference species="M_cpd00023_c0" stoichiometry="1"/>
<speciesReference species="M_cpd00868_c0" stoichiometry="1"/>
</listOfProducts>
<kineticLaw>
	<math xmlns="http://www.w3.org/1998/Math/MathML">
		<ci> FLUX_VALUE </ci>
	</math>
	<listOfParameters>
		<parameter id="LOWER_BOUND" value="-1000.0" name="mmol_per_gDW_per_hr"/>
		<parameter id="UPPER_BOUND" value="1000.0" name="mmol_per_gDW_per_hr"/>
		<parameter id="OBJECTIVE_COEFFICIENT" value="0"/>
		<parameter id="FLUX_VALUE" value="0.0" name="mmol_per_gDW_per_hr"/>
	</listOfParameters>
</kineticLaw>
</reaction>
<reaction id="R_rxn00532_c0" name="3-oxopropanoate:NADP+ oxidoreductase (CoA-malonylating)_c0" reversible="true">
<notes>
<html:p>GENE_ASSOCIATION:"fig|1030842.4.peg.1294"</html:p>
<html:p>PROTEIN_ASSOCIATION:"fig|1030842.4.peg.1294"</html:p>
</notes>
<listOfReactants>
<speciesReference species="M_cpd00006_c0" stoichiometry="1"/>
<speciesReference species="M_cpd00010_c0" stoichiometry="1"/>
<speciesReference species="M_cpd00191_c0" stoichiometry="1"/>
</listOfReactants>
<listOfProducts>
<speciesReference species="M_cpd00005_c0" stoichiometry="1"/>
<speciesReference species="M_cpd00067_c0" stoichiometry="1"/>
<speciesReference species="M_cpd00070_c0" stoichiometry="1"/>
</listOfProducts>
<kineticLaw>
	<math xmlns="http://www.w3.org/1998/Math/MathML">
		<ci> FLUX_VALUE </ci>
	</math>
	<listOfParameters>
		<parameter id="LOWER_BOUND" value="-1000.0" name="mmol_per_gDW_per_hr"/>
		<parameter id="UPPER_BOUND" value="1000.0" name="mmol_per_gDW_per_hr"/>
		<parameter id="OBJECTIVE_COEFFICIENT" value="0"/>
		<parameter id="FLUX_VALUE" value="0.0" name="mmol_per_gDW_per_hr"/>
	</listOfParameters>
</kineticLaw>
</reaction>
<reaction id="R_rxn00539_c0" name="ethanolamine ammonia-lyase (acetaldehyde-forming)_c0" reversible="false">
<notes>
<html:p>GENE_ASSOCIATION:"fig|1030842.4.peg.2042"</html:p>
<html:p>PROTEIN_ASSOCIATION:"fig|1030842.4.peg.2042"</html:p>
</notes>
<listOfReactants>
<speciesReference species="M_cpd00162_c0" stoichiometry="1"/>
</listOfReactants>
<listOfProducts>
<speciesReference species="M_cpd00013_c0" stoichiometry="1"/>
<speciesReference species="M_cpd00071_c0" stoichiometry="1"/>
</listOfProducts>
<kineticLaw>
	<math xmlns="http://www.w3.org/1998/Math/MathML">
		<ci> FLUX_VALUE </ci>
	</math>
	<listOfParameters>
		<parameter id="LOWER_BOUND" value="0.0" name="mmol_per_gDW_per_hr"/>
		<parameter id="UPPER_BOUND" value="1000.0" name="mmol_per_gDW_per_hr"/>
		<parameter id="OBJECTIVE_COEFFICIENT" value="0"/>
		<parameter id="FLUX_VALUE" value="0.0" name="mmol_per_gDW_per_hr"/>
	</listOfParameters>
</kineticLaw>
</reaction>
<reaction id="R_rxn00540_c0" name="4-hydroxy-2-oxopentanoate pyruvate-lyase (acetaldehyde-forming)_c0" reversible="true">
<notes>
<html:p>GENE_ASSOCIATION:"(fig|1030842.4.peg.550 or fig|1030842.4.peg.550)"</html:p>
<html:p>PROTEIN_ASSOCIATION:"(fig|1030842.4.peg.550 or fig|1030842.4.peg.550)"</html:p>
</notes>
<listOfReactants>
<speciesReference species="M_cpd00020_c0" stoichiometry="1"/>
<speciesReference species="M_cpd00071_c0" stoichiometry="1"/>
</listOfReactants>
<listOfProducts>
<speciesReference species="M_cpd02258_c0" stoichiometry="1"/>
</listOfProducts>
<kineticLaw>
	<math xmlns="http://www.w3.org/1998/Math/MathML">
		<ci> FLUX_VALUE </ci>
	</math>
	<listOfParameters>
		<parameter id="LOWER_BOUND" value="-1000.0" name="mmol_per_gDW_per_hr"/>
		<parameter id="UPPER_BOUND" value="1000.0" name="mmol_per_gDW_per_hr"/>
		<parameter id="OBJECTIVE_COEFFICIENT" value="0"/>
		<parameter id="FLUX_VALUE" value="0.0" name="mmol_per_gDW_per_hr"/>
	</listOfParameters>
</kineticLaw>
</reaction>
<reaction id="R_rxn00542_c0" name="(S)-lactate acetaldehyde-lyase (formate-forming)" reversible="true">
<notes>
<html:p>GENE_ASSOCIATION:""</html:p>
<html:p>PROTEIN_ASSOCIATION:""</html:p>
</notes>
<listOfReactants>
<speciesReference species="M_cpd00159_c0" stoichiometry="1"/>
</listOfReactants>
<listOfProducts>
<speciesReference species="M_cpd00047_c0" stoichiometry="1"/>
<speciesReference species="M_cpd00071_c0" stoichiometry="1"/>
</listOfProducts>
<kineticLaw>
	<math xmlns="http://www.w3.org/1998/Math/MathML">
		<ci> FLUX_VALUE </ci>
	</math>
	<listOfParameters>
		<parameter id="LOWER_BOUND" value="-1000.0" name="mmol_per_gDW_per_hr"/>
		<parameter id="UPPER_BOUND" value="1000.0" name="mmol_per_gDW_per_hr"/>
		<parameter id="OBJECTIVE_COEFFICIENT" value="0"/>
		<parameter id="FLUX_VALUE" value="0.0" name="mmol_per_gDW_per_hr"/>
	</listOfParameters>
</kineticLaw>
</reaction>
<reaction id="R_rxn00545_c0" name="ATP:D-fructose-6-phosphate 1-phosphotransferase_c0" reversible="true">
<notes>
<html:p>GENE_ASSOCIATION:"(fig|1030842.4.peg.720 or fig|1030842.4.peg.524 or fig|1030842.4.peg.105)"</html:p>
<html:p>PROTEIN_ASSOCIATION:"(fig|1030842.4.peg.720 or fig|1030842.4.peg.524 or fig|1030842.4.peg.105)"</html:p>
</notes>
<listOfReactants>
<speciesReference species="M_cpd00002_c0" stoichiometry="1"/>
<speciesReference species="M_cpd00072_c0" stoichiometry="1"/>
</listOfReactants>
<listOfProducts>
<speciesReference species="M_cpd00008_c0" stoichiometry="1"/>
<speciesReference species="M_cpd00067_c0" stoichiometry="1"/>
<speciesReference species="M_cpd00290_c0" stoichiometry="1"/>
</listOfProducts>
<kineticLaw>
	<math xmlns="http://www.w3.org/1998/Math/MathML">
		<ci> FLUX_VALUE </ci>
	</math>
	<listOfParameters>
		<parameter id="LOWER_BOUND" value="-1000.0" name="mmol_per_gDW_per_hr"/>
		<parameter id="UPPER_BOUND" value="1000.0" name="mmol_per_gDW_per_hr"/>
		<parameter id="OBJECTIVE_COEFFICIENT" value="0"/>
		<parameter id="FLUX_VALUE" value="0.0" name="mmol_per_gDW_per_hr"/>
	</listOfParameters>
</kineticLaw>
</reaction>
<reaction id="R_rxn00549_c0" name="D-Fructose-1,6-bisphosphate 1-phosphohydrolase_c0" reversible="false">
<notes>
<html:p>GENE_ASSOCIATION:"fig|1030842.4.peg.1169"</html:p>
<html:p>PROTEIN_ASSOCIATION:"fig|1030842.4.peg.1169"</html:p>
</notes>
<listOfReactants>
<speciesReference species="M_cpd00001_c0" stoichiometry="1"/>
<speciesReference species="M_cpd00290_c0" stoichiometry="1"/>
</listOfReactants>
<listOfProducts>
<speciesReference species="M_cpd00009_c0" stoichiometry="1"/>
<speciesReference species="M_cpd00072_c0" stoichiometry="1"/>
</listOfProducts>
<kineticLaw>
	<math xmlns="http://www.w3.org/1998/Math/MathML">
		<ci> FLUX_VALUE </ci>
	</math>
	<listOfParameters>
		<parameter id="LOWER_BOUND" value="0.0" name="mmol_per_gDW_per_hr"/>
		<parameter id="UPPER_BOUND" value="1000.0" name="mmol_per_gDW_per_hr"/>
		<parameter id="OBJECTIVE_COEFFICIENT" value="0"/>
		<parameter id="FLUX_VALUE" value="0.0" name="mmol_per_gDW_per_hr"/>
	</listOfParameters>
</kineticLaw>
</reaction>
<reaction id="R_rxn00555_c0" name="L-glutamine:D-fructose-6-phosphate isomerase (deaminating)_c0" reversible="true">
<notes>
<html:p>GENE_ASSOCIATION:"fig|1030842.4.peg.699"</html:p>
<html:p>PROTEIN_ASSOCIATION:"fig|1030842.4.peg.699"</html:p>
</notes>
<listOfReactants>
<speciesReference species="M_cpd00053_c0" stoichiometry="1"/>
<speciesReference species="M_cpd00072_c0" stoichiometry="1"/>
</listOfReactants>
<listOfProducts>
<speciesReference species="M_cpd00023_c0" stoichiometry="1"/>
<speciesReference species="M_cpd00288_c0" stoichiometry="1"/>
</listOfProducts>
<kineticLaw>
	<math xmlns="http://www.w3.org/1998/Math/MathML">
		<ci> FLUX_VALUE </ci>
	</math>
	<listOfParameters>
		<parameter id="LOWER_BOUND" value="-1000.0" name="mmol_per_gDW_per_hr"/>
		<parameter id="UPPER_BOUND" value="1000.0" name="mmol_per_gDW_per_hr"/>
		<parameter id="OBJECTIVE_COEFFICIENT" value="0"/>
		<parameter id="FLUX_VALUE" value="0.0" name="mmol_per_gDW_per_hr"/>
	</listOfParameters>
</kineticLaw>
</reaction>
<reaction id="R_rxn00558_c0" name="D-glucose-6-phosphate aldose-ketose-isomerase_c0" reversible="true">
<notes>
<html:p>GENE_ASSOCIATION:"fig|1030842.4.peg.815"</html:p>
<html:p>PROTEIN_ASSOCIATION:"fig|1030842.4.peg.815"</html:p>
</notes>
<listOfReactants>
<speciesReference species="M_cpd00079_c0" stoichiometry="1"/>
</listOfReactants>
<listOfProducts>
<speciesReference species="M_cpd00072_c0" stoichiometry="1"/>
</listOfProducts>
<kineticLaw>
	<math xmlns="http://www.w3.org/1998/Math/MathML">
		<ci> FLUX_VALUE </ci>
	</math>
	<listOfParameters>
		<parameter id="LOWER_BOUND" value="-1000.0" name="mmol_per_gDW_per_hr"/>
		<parameter id="UPPER_BOUND" value="1000.0" name="mmol_per_gDW_per_hr"/>
		<parameter id="OBJECTIVE_COEFFICIENT" value="0"/>
		<parameter id="FLUX_VALUE" value="0.0" name="mmol_per_gDW_per_hr"/>
	</listOfParameters>
</kineticLaw>
</reaction>
<reaction id="R_rxn00559_c0" name="D-mannose-6-phosphate aldose-ketose-isomerase_c0" reversible="true">
<notes>
<html:p>GENE_ASSOCIATION:"fig|1030842.4.peg.2985"</html:p>
<html:p>PROTEIN_ASSOCIATION:"fig|1030842.4.peg.2985"</html:p>
</notes>
<listOfReactants>
<speciesReference species="M_cpd00235_c0" stoichiometry="1"/>
</listOfReactants>
<listOfProducts>
<speciesReference species="M_cpd00072_c0" stoichiometry="1"/>
</listOfProducts>
<kineticLaw>
	<math xmlns="http://www.w3.org/1998/Math/MathML">
		<ci> FLUX_VALUE </ci>
	</math>
	<listOfParameters>
		<parameter id="LOWER_BOUND" value="-1000.0" name="mmol_per_gDW_per_hr"/>
		<parameter id="UPPER_BOUND" value="1000.0" name="mmol_per_gDW_per_hr"/>
		<parameter id="OBJECTIVE_COEFFICIENT" value="0"/>
		<parameter id="FLUX_VALUE" value="0.0" name="mmol_per_gDW_per_hr"/>
	</listOfParameters>
</kineticLaw>
</reaction>
<reaction id="R_rxn00566_c0" name="L-Cysteine hydrogen-sulfide-lyase (deaminating; pyruvate-forming)_c0" reversible="false">
<notes>
<html:p>GENE_ASSOCIATION:"fig|1030842.4.peg.588"</html:p>
<html:p>PROTEIN_ASSOCIATION:"fig|1030842.4.peg.588"</html:p>
</notes>
<listOfReactants>
<speciesReference species="M_cpd00001_c0" stoichiometry="1"/>
<speciesReference species="M_cpd00084_c0" stoichiometry="1"/>
</listOfReactants>
<listOfProducts>
<speciesReference species="M_cpd00013_c0" stoichiometry="1"/>
<speciesReference species="M_cpd00020_c0" stoichiometry="1"/>
<speciesReference species="M_cpd00067_c0" stoichiometry="1"/>
<speciesReference species="M_cpd00239_c0" stoichiometry="1"/>
</listOfProducts>
<kineticLaw>
	<math xmlns="http://www.w3.org/1998/Math/MathML">
		<ci> FLUX_VALUE </ci>
	</math>
	<listOfParameters>
		<parameter id="LOWER_BOUND" value="0.0" name="mmol_per_gDW_per_hr"/>
		<parameter id="UPPER_BOUND" value="1000.0" name="mmol_per_gDW_per_hr"/>
		<parameter id="OBJECTIVE_COEFFICIENT" value="0"/>
		<parameter id="FLUX_VALUE" value="0.0" name="mmol_per_gDW_per_hr"/>
	</listOfParameters>
</kineticLaw>
</reaction>
<reaction id="R_rxn00605_c0" name="UDP-glucose:D-glucose-6-phosphate 1-alpha-D-glucosyltransferase_c0" reversible="false">
<notes>
<html:p>GENE_ASSOCIATION:"Unknown"</html:p>
<html:p>PROTEIN_ASSOCIATION:"Unknown"</html:p>
</notes>
<listOfReactants>
<speciesReference species="M_cpd00014_c0" stoichiometry="1"/>
<speciesReference species="M_cpd00523_c0" stoichiometry="1"/>
</listOfReactants>
<listOfProducts>
<speciesReference species="M_cpd00026_c0" stoichiometry="1"/>
<speciesReference species="M_cpd00079_c0" stoichiometry="1"/>
</listOfProducts>
<kineticLaw>
	<math xmlns="http://www.w3.org/1998/Math/MathML">
		<ci> FLUX_VALUE </ci>
	</math>
	<listOfParameters>
		<parameter id="LOWER_BOUND" value="0.0" name="mmol_per_gDW_per_hr"/>
		<parameter id="UPPER_BOUND" value="1000.0" name="mmol_per_gDW_per_hr"/>
		<parameter id="OBJECTIVE_COEFFICIENT" value="0"/>
		<parameter id="FLUX_VALUE" value="0.0" name="mmol_per_gDW_per_hr"/>
	</listOfParameters>
</kineticLaw>
</reaction>
<reaction id="R_rxn00611_c0" name="sn-Glycerol-3-phosphate:NAD+ 2-oxidoreductase_c0" reversible="true">
<notes>
<html:p>GENE_ASSOCIATION:"(fig|1030842.4.peg.808 or fig|1030842.4.peg.808)"</html:p>
<html:p>PROTEIN_ASSOCIATION:"(fig|1030842.4.peg.808 or fig|1030842.4.peg.808)"</html:p>
</notes>
<listOfReactants>
<speciesReference species="M_cpd00003_c0" stoichiometry="1"/>
<speciesReference species="M_cpd00080_c0" stoichiometry="1"/>
</listOfReactants>
<listOfProducts>
<speciesReference species="M_cpd00004_c0" stoichiometry="1"/>
<speciesReference species="M_cpd00067_c0" stoichiometry="1"/>
<speciesReference species="M_cpd00095_c0" stoichiometry="1"/>
</listOfProducts>
<kineticLaw>
	<math xmlns="http://www.w3.org/1998/Math/MathML">
		<ci> FLUX_VALUE </ci>
	</math>
	<listOfParameters>
		<parameter id="LOWER_BOUND" value="-1000.0" name="mmol_per_gDW_per_hr"/>
		<parameter id="UPPER_BOUND" value="1000.0" name="mmol_per_gDW_per_hr"/>
		<parameter id="OBJECTIVE_COEFFICIENT" value="0"/>
		<parameter id="FLUX_VALUE" value="0.0" name="mmol_per_gDW_per_hr"/>
	</listOfParameters>
</kineticLaw>
</reaction>
<reaction id="R_rxn00612_c0" name="sn-Glycerol-3-phosphate:NADP+ 2-oxidoreductase_c0" reversible="true">
<notes>
<html:p>GENE_ASSOCIATION:"(fig|1030842.4.peg.808 or fig|1030842.4.peg.808)"</html:p>
<html:p>PROTEIN_ASSOCIATION:"(fig|1030842.4.peg.808 or fig|1030842.4.peg.808)"</html:p>
</notes>
<listOfReactants>
<speciesReference species="M_cpd00006_c0" stoichiometry="1"/>
<speciesReference species="M_cpd00080_c0" stoichiometry="1"/>
</listOfReactants>
<listOfProducts>
<speciesReference species="M_cpd00005_c0" stoichiometry="1"/>
<speciesReference species="M_cpd00067_c0" stoichiometry="1"/>
<speciesReference species="M_cpd00095_c0" stoichiometry="1"/>
</listOfProducts>
<kineticLaw>
	<math xmlns="http://www.w3.org/1998/Math/MathML">
		<ci> FLUX_VALUE </ci>
	</math>
	<listOfParameters>
		<parameter id="LOWER_BOUND" value="-1000.0" name="mmol_per_gDW_per_hr"/>
		<parameter id="UPPER_BOUND" value="1000.0" name="mmol_per_gDW_per_hr"/>
		<parameter id="OBJECTIVE_COEFFICIENT" value="0"/>
		<parameter id="FLUX_VALUE" value="0.0" name="mmol_per_gDW_per_hr"/>
	</listOfParameters>
</kineticLaw>
</reaction>
<reaction id="R_rxn00621_c0" name="CTP:sn-glycerol-3-phosphate cytidylyltransferase_c0" reversible="true">
<notes>
<html:p>GENE_ASSOCIATION:"(fig|1030842.4.peg.1454 or fig|1030842.4.peg.412)"</html:p>
<html:p>PROTEIN_ASSOCIATION:"(fig|1030842.4.peg.1454 or fig|1030842.4.peg.412)"</html:p>
</notes>
<listOfReactants>
<speciesReference species="M_cpd00052_c0" stoichiometry="1"/>
<speciesReference species="M_cpd00080_c0" stoichiometry="1"/>
</listOfReactants>
<listOfProducts>
<speciesReference species="M_cpd00012_c0" stoichiometry="1"/>
<speciesReference species="M_cpd00402_c0" stoichiometry="1"/>
</listOfProducts>
<kineticLaw>
	<math xmlns="http://www.w3.org/1998/Math/MathML">
		<ci> FLUX_VALUE </ci>
	</math>
	<listOfParameters>
		<parameter id="LOWER_BOUND" value="-1000.0" name="mmol_per_gDW_per_hr"/>
		<parameter id="UPPER_BOUND" value="1000.0" name="mmol_per_gDW_per_hr"/>
		<parameter id="OBJECTIVE_COEFFICIENT" value="0"/>
		<parameter id="FLUX_VALUE" value="0.0" name="mmol_per_gDW_per_hr"/>
	</listOfParameters>
</kineticLaw>
</reaction>
<reaction id="R_rxn00641_c0" name="GTP:alpha-D-mannose-1-phosphate guanylyltransferase_c0" reversible="true">
<notes>
<html:p>GENE_ASSOCIATION:"(fig|1030842.4.peg.2065 or fig|1030842.4.peg.2065)"</html:p>
<html:p>PROTEIN_ASSOCIATION:"(fig|1030842.4.peg.2065 or fig|1030842.4.peg.2065)"</html:p>
</notes>
<listOfReactants>
<speciesReference species="M_cpd00038_c0" stoichiometry="1"/>
<speciesReference species="M_cpd00485_c0" stoichiometry="1"/>
</listOfReactants>
<listOfProducts>
<speciesReference species="M_cpd00012_c0" stoichiometry="1"/>
<speciesReference species="M_cpd00083_c0" stoichiometry="1"/>
</listOfProducts>
<kineticLaw>
	<math xmlns="http://www.w3.org/1998/Math/MathML">
		<ci> FLUX_VALUE </ci>
	</math>
	<listOfParameters>
		<parameter id="LOWER_BOUND" value="-1000.0" name="mmol_per_gDW_per_hr"/>
		<parameter id="UPPER_BOUND" value="1000.0" name="mmol_per_gDW_per_hr"/>
		<parameter id="OBJECTIVE_COEFFICIENT" value="0"/>
		<parameter id="FLUX_VALUE" value="0.0" name="mmol_per_gDW_per_hr"/>
	</listOfParameters>
</kineticLaw>
</reaction>
<reaction id="R_rxn00642_c0" name="GDP-mannose 4,6-hydro-lyase (GDP-4-dehydro-6-deoxy-D-mannose-forming)_c0" reversible="false">
<notes>
<html:p>GENE_ASSOCIATION:"(fig|1030842.4.peg.2063 or fig|1030842.4.peg.2058)"</html:p>
<html:p>PROTEIN_ASSOCIATION:"(fig|1030842.4.peg.2063 or fig|1030842.4.peg.2058)"</html:p>
</notes>
<listOfReactants>
<speciesReference species="M_cpd00083_c0" stoichiometry="1"/>
</listOfReactants>
<listOfProducts>
<speciesReference species="M_cpd00001_c0" stoichiometry="1"/>
<speciesReference species="M_cpd00900_c0" stoichiometry="1"/>
</listOfProducts>
<kineticLaw>
	<math xmlns="http://www.w3.org/1998/Math/MathML">
		<ci> FLUX_VALUE </ci>
	</math>
	<listOfParameters>
		<parameter id="LOWER_BOUND" value="0.0" name="mmol_per_gDW_per_hr"/>
		<parameter id="UPPER_BOUND" value="1000.0" name="mmol_per_gDW_per_hr"/>
		<parameter id="OBJECTIVE_COEFFICIENT" value="0"/>
		<parameter id="FLUX_VALUE" value="0.0" name="mmol_per_gDW_per_hr"/>
	</listOfParameters>
</kineticLaw>
</reaction>
<reaction id="R_rxn00649_c0" name="O3-acetyl-L-serine:hydrogen-sulfide 2-amino-2-carboxyethyltransferase_c0" reversible="false">
<notes>
<html:p>GENE_ASSOCIATION:"(fig|1030842.4.peg.1404 or fig|1030842.4.peg.86 or fig|1030842.4.peg.1068)"</html:p>
<html:p>PROTEIN_ASSOCIATION:"(fig|1030842.4.peg.1404 or fig|1030842.4.peg.86 or fig|1030842.4.peg.1068)"</html:p>
</notes>
<listOfReactants>
<speciesReference species="M_cpd00239_c0" stoichiometry="1"/>
<speciesReference species="M_cpd00722_c0" stoichiometry="1"/>
</listOfReactants>
<listOfProducts>
<speciesReference species="M_cpd00029_c0" stoichiometry="1"/>
<speciesReference species="M_cpd00084_c0" stoichiometry="1"/>
</listOfProducts>
<kineticLaw>
	<math xmlns="http://www.w3.org/1998/Math/MathML">
		<ci> FLUX_VALUE </ci>
	</math>
	<listOfParameters>
		<parameter id="LOWER_BOUND" value="0.0" name="mmol_per_gDW_per_hr"/>
		<parameter id="UPPER_BOUND" value="1000.0" name="mmol_per_gDW_per_hr"/>
		<parameter id="OBJECTIVE_COEFFICIENT" value="0"/>
		<parameter id="FLUX_VALUE" value="0.0" name="mmol_per_gDW_per_hr"/>
	</listOfParameters>
</kineticLaw>
</reaction>
<reaction id="R_rxn00650_c0" name="L-cysteinylglycine dipeptidase_c0" reversible="true">
<notes>
<html:p>GENE_ASSOCIATION:"fig|1030842.4.peg.126"</html:p>
<html:p>PROTEIN_ASSOCIATION:"fig|1030842.4.peg.126"</html:p>
</notes>
<listOfReactants>
<speciesReference species="M_cpd00001_c0" stoichiometry="1"/>
<speciesReference species="M_cpd01017_c0" stoichiometry="1"/>
</listOfReactants>
<listOfProducts>
<speciesReference species="M_cpd00033_c0" stoichiometry="1"/>
<speciesReference species="M_cpd00084_c0" stoichiometry="1"/>
</listOfProducts>
<kineticLaw>
	<math xmlns="http://www.w3.org/1998/Math/MathML">
		<ci> FLUX_VALUE </ci>
	</math>
	<listOfParameters>
		<parameter id="LOWER_BOUND" value="-1000.0" name="mmol_per_gDW_per_hr"/>
		<parameter id="UPPER_BOUND" value="1000.0" name="mmol_per_gDW_per_hr"/>
		<parameter id="OBJECTIVE_COEFFICIENT" value="0"/>
		<parameter id="FLUX_VALUE" value="0.0" name="mmol_per_gDW_per_hr"/>
	</listOfParameters>
</kineticLaw>
</reaction>
<reaction id="R_rxn00655_c0" name="N-(D-1-carboxyethyl)-beta-alanine:NAD+ oxidoreductase (beta-alanine-forming)_c0" reversible="true">
<notes>
<html:p>GENE_ASSOCIATION:"fig|1030842.4.peg.2654"</html:p>
<html:p>PROTEIN_ASSOCIATION:"fig|1030842.4.peg.2654"</html:p>
</notes>
<listOfReactants>
<speciesReference species="M_cpd00001_c0" stoichiometry="1"/>
<speciesReference species="M_cpd00003_c0" stoichiometry="1"/>
<speciesReference species="M_cpd01489_c0" stoichiometry="1"/>
</listOfReactants>
<listOfProducts>
<speciesReference species="M_cpd00004_c0" stoichiometry="1"/>
<speciesReference species="M_cpd00020_c0" stoichiometry="1"/>
<speciesReference species="M_cpd00067_c0" stoichiometry="1"/>
<speciesReference species="M_cpd00085_c0" stoichiometry="1"/>
</listOfProducts>
<kineticLaw>
	<math xmlns="http://www.w3.org/1998/Math/MathML">
		<ci> FLUX_VALUE </ci>
	</math>
	<listOfParameters>
		<parameter id="LOWER_BOUND" value="-1000.0" name="mmol_per_gDW_per_hr"/>
		<parameter id="UPPER_BOUND" value="1000.0" name="mmol_per_gDW_per_hr"/>
		<parameter id="OBJECTIVE_COEFFICIENT" value="0"/>
		<parameter id="FLUX_VALUE" value="0.0" name="mmol_per_gDW_per_hr"/>
	</listOfParameters>
</kineticLaw>
</reaction>
<reaction id="R_rxn00670_c0" name="propanoyl-CoA:phosphate propanoyltransferase_c0" reversible="true">
<notes>
<html:p>GENE_ASSOCIATION:"fig|1030842.4.peg.59"</html:p>
<html:p>PROTEIN_ASSOCIATION:"fig|1030842.4.peg.59"</html:p>
</notes>
<listOfReactants>
<speciesReference species="M_cpd00009_c0" stoichiometry="1"/>
<speciesReference species="M_cpd00086_c0" stoichiometry="1"/>
</listOfReactants>
<listOfProducts>
<speciesReference species="M_cpd00010_c0" stoichiometry="1"/>
<speciesReference species="M_cpd01844_c0" stoichiometry="1"/>
</listOfProducts>
<kineticLaw>
	<math xmlns="http://www.w3.org/1998/Math/MathML">
		<ci> FLUX_VALUE </ci>
	</math>
	<listOfParameters>
		<parameter id="LOWER_BOUND" value="-1000.0" name="mmol_per_gDW_per_hr"/>
		<parameter id="UPPER_BOUND" value="1000.0" name="mmol_per_gDW_per_hr"/>
		<parameter id="OBJECTIVE_COEFFICIENT" value="0"/>
		<parameter id="FLUX_VALUE" value="0.0" name="mmol_per_gDW_per_hr"/>
	</listOfParameters>
</kineticLaw>
</reaction>
<reaction id="R_rxn00671_c0" name="2-Methyl-3-oxopropanoate:NAD+ oxidoreductase (CoA-propanoylating)" reversible="false">
<notes>
<html:p>GENE_ASSOCIATION:""</html:p>
<html:p>PROTEIN_ASSOCIATION:""</html:p>
</notes>
<listOfReactants>
<speciesReference species="M_cpd00003_c0" stoichiometry="1"/>
<speciesReference species="M_cpd00010_c0" stoichiometry="1"/>
<speciesReference species="M_cpd00287_c0" stoichiometry="1"/>
</listOfReactants>
<listOfProducts>
<speciesReference species="M_cpd00004_c0" stoichiometry="1"/>
<speciesReference species="M_cpd00011_c0" stoichiometry="1"/>
<speciesReference species="M_cpd00086_c0" stoichiometry="1"/>
</listOfProducts>
<kineticLaw>
	<math xmlns="http://www.w3.org/1998/Math/MathML">
		<ci> FLUX_VALUE </ci>
	</math>
	<listOfParameters>
		<parameter id="LOWER_BOUND" value="0.0" name="mmol_per_gDW_per_hr"/>
		<parameter id="UPPER_BOUND" value="1000.0" name="mmol_per_gDW_per_hr"/>
		<parameter id="OBJECTIVE_COEFFICIENT" value="0"/>
		<parameter id="FLUX_VALUE" value="0.0" name="mmol_per_gDW_per_hr"/>
	</listOfParameters>
</kineticLaw>
</reaction>
<reaction id="R_rxn00672_c0" name="(S)-methylmalonyl-CoA carboxy-lyase (propanoyl-CoA-forming)_c0" reversible="false">
<notes>
<html:p>GENE_ASSOCIATION:"fig|1030842.4.peg.706"</html:p>
<html:p>PROTEIN_ASSOCIATION:"fig|1030842.4.peg.706"</html:p>
</notes>
<listOfReactants>
<speciesReference species="M_cpd00067_c0" stoichiometry="1"/>
<speciesReference species="M_cpd00519_c0" stoichiometry="1"/>
</listOfReactants>
<listOfProducts>
<speciesReference species="M_cpd00011_c0" stoichiometry="1"/>
<speciesReference species="M_cpd00086_c0" stoichiometry="1"/>
</listOfProducts>
<kineticLaw>
	<math xmlns="http://www.w3.org/1998/Math/MathML">
		<ci> FLUX_VALUE </ci>
	</math>
	<listOfParameters>
		<parameter id="LOWER_BOUND" value="0.0" name="mmol_per_gDW_per_hr"/>
		<parameter id="UPPER_BOUND" value="1000.0" name="mmol_per_gDW_per_hr"/>
		<parameter id="OBJECTIVE_COEFFICIENT" value="0"/>
		<parameter id="FLUX_VALUE" value="0.0" name="mmol_per_gDW_per_hr"/>
	</listOfParameters>
</kineticLaw>
</reaction>
<reaction id="R_rxn00678_c0" name="(S)-2-Methyl-3-oxopropanoyl-CoA:pyruvate carboxyltransferase_c0" reversible="true">
<notes>
<html:p>GENE_ASSOCIATION:"fig|1030842.4.peg.744"</html:p>
<html:p>PROTEIN_ASSOCIATION:"fig|1030842.4.peg.744"</html:p>
</notes>
<listOfReactants>
<speciesReference species="M_cpd00020_c0" stoichiometry="1"/>
<speciesReference species="M_cpd00519_c0" stoichiometry="1"/>
</listOfReactants>
<listOfProducts>
<speciesReference species="M_cpd00032_c0" stoichiometry="1"/>
<speciesReference species="M_cpd00086_c0" stoichiometry="1"/>
</listOfProducts>
<kineticLaw>
	<math xmlns="http://www.w3.org/1998/Math/MathML">
		<ci> FLUX_VALUE </ci>
	</math>
	<listOfParameters>
		<parameter id="LOWER_BOUND" value="-1000.0" name="mmol_per_gDW_per_hr"/>
		<parameter id="UPPER_BOUND" value="1000.0" name="mmol_per_gDW_per_hr"/>
		<parameter id="OBJECTIVE_COEFFICIENT" value="0"/>
		<parameter id="FLUX_VALUE" value="0.0" name="mmol_per_gDW_per_hr"/>
	</listOfParameters>
</kineticLaw>
</reaction>
<reaction id="R_rxn00686_c0" name="5,6,7,8-tetrahydrofolate:NADP+ oxidoreductase_c0" reversible="true">
<notes>
<html:p>GENE_ASSOCIATION:"fig|1030842.4.peg.2654"</html:p>
<html:p>PROTEIN_ASSOCIATION:"fig|1030842.4.peg.2654"</html:p>
</notes>
<listOfReactants>
<speciesReference species="M_cpd00006_c0" stoichiometry="1"/>
<speciesReference species="M_cpd00087_c0" stoichiometry="1"/>
</listOfReactants>
<listOfProducts>
<speciesReference species="M_cpd00005_c0" stoichiometry="1"/>
<speciesReference species="M_cpd00067_c0" stoichiometry="1"/>
<speciesReference species="M_cpd00330_c0" stoichiometry="1"/>
</listOfProducts>
<kineticLaw>
	<math xmlns="http://www.w3.org/1998/Math/MathML">
		<ci> FLUX_VALUE </ci>
	</math>
	<listOfParameters>
		<parameter id="LOWER_BOUND" value="-1000.0" name="mmol_per_gDW_per_hr"/>
		<parameter id="UPPER_BOUND" value="1000.0" name="mmol_per_gDW_per_hr"/>
		<parameter id="OBJECTIVE_COEFFICIENT" value="0"/>
		<parameter id="FLUX_VALUE" value="0.0" name="mmol_per_gDW_per_hr"/>
	</listOfParameters>
</kineticLaw>
</reaction>
<reaction id="R_rxn00689_c0" name="Tetrahydrofolate:L-glutamate gamma-ligase (ADP-forming)_c0" reversible="false">
<notes>
<html:p>GENE_ASSOCIATION:"(fig|1030842.4.peg.1205 and fig|1030842.4.peg.1205)"</html:p>
<html:p>PROTEIN_ASSOCIATION:"(fig|1030842.4.peg.1205 and fig|1030842.4.peg.1205)"</html:p>
</notes>
<listOfReactants>
<speciesReference species="M_cpd00002_c0" stoichiometry="1"/>
<speciesReference species="M_cpd00023_c0" stoichiometry="1"/>
<speciesReference species="M_cpd00087_c0" stoichiometry="1"/>
</listOfReactants>
<listOfProducts>
<speciesReference species="M_cpd00008_c0" stoichiometry="1"/>
<speciesReference species="M_cpd00009_c0" stoichiometry="1"/>
<speciesReference species="M_cpd00067_c0" stoichiometry="1"/>
<speciesReference species="M_cpd06227_c0" stoichiometry="1"/>
</listOfProducts>
<kineticLaw>
	<math xmlns="http://www.w3.org/1998/Math/MathML">
		<ci> FLUX_VALUE </ci>
	</math>
	<listOfParameters>
		<parameter id="LOWER_BOUND" value="0.0" name="mmol_per_gDW_per_hr"/>
		<parameter id="UPPER_BOUND" value="1000.0" name="mmol_per_gDW_per_hr"/>
		<parameter id="OBJECTIVE_COEFFICIENT" value="0"/>
		<parameter id="FLUX_VALUE" value="0.0" name="mmol_per_gDW_per_hr"/>
	</listOfParameters>
</kineticLaw>
</reaction>
<reaction id="R_rxn00690_c0" name="Formate:tetrahydrofolate ligase (ADP-forming)_c0" reversible="true">
<notes>
<html:p>GENE_ASSOCIATION:"fig|1030842.4.peg.439"</html:p>
<html:p>PROTEIN_ASSOCIATION:"fig|1030842.4.peg.439"</html:p>
</notes>
<listOfReactants>
<speciesReference species="M_cpd00002_c0" stoichiometry="1"/>
<speciesReference species="M_cpd00047_c0" stoichiometry="1"/>
<speciesReference species="M_cpd00087_c0" stoichiometry="1"/>
</listOfReactants>
<listOfProducts>
<speciesReference species="M_cpd00008_c0" stoichiometry="1"/>
<speciesReference species="M_cpd00009_c0" stoichiometry="1"/>
<speciesReference species="M_cpd00201_c0" stoichiometry="1"/>
</listOfProducts>
<kineticLaw>
	<math xmlns="http://www.w3.org/1998/Math/MathML">
		<ci> FLUX_VALUE </ci>
	</math>
	<listOfParameters>
		<parameter id="LOWER_BOUND" value="-1000.0" name="mmol_per_gDW_per_hr"/>
		<parameter id="UPPER_BOUND" value="1000.0" name="mmol_per_gDW_per_hr"/>
		<parameter id="OBJECTIVE_COEFFICIENT" value="0"/>
		<parameter id="FLUX_VALUE" value="0.0" name="mmol_per_gDW_per_hr"/>
	</listOfParameters>
</kineticLaw>
</reaction>
<reaction id="R_rxn00692_c0" name="5,10-Methylenetetrahydrofolate:glycine hydroxymethyltransferase_c0" reversible="true">
<notes>
<html:p>GENE_ASSOCIATION:"fig|1030842.4.peg.801"</html:p>
<html:p>PROTEIN_ASSOCIATION:"fig|1030842.4.peg.801"</html:p>
</notes>
<listOfReactants>
<speciesReference species="M_cpd00001_c0" stoichiometry="1"/>
<speciesReference species="M_cpd00033_c0" stoichiometry="1"/>
<speciesReference species="M_cpd00125_c0" stoichiometry="1"/>
</listOfReactants>
<listOfProducts>
<speciesReference species="M_cpd00054_c0" stoichiometry="1"/>
<speciesReference species="M_cpd00087_c0" stoichiometry="1"/>
</listOfProducts>
<kineticLaw>
	<math xmlns="http://www.w3.org/1998/Math/MathML">
		<ci> FLUX_VALUE </ci>
	</math>
	<listOfParameters>
		<parameter id="LOWER_BOUND" value="-1000.0" name="mmol_per_gDW_per_hr"/>
		<parameter id="UPPER_BOUND" value="1000.0" name="mmol_per_gDW_per_hr"/>
		<parameter id="OBJECTIVE_COEFFICIENT" value="0"/>
		<parameter id="FLUX_VALUE" value="0.0" name="mmol_per_gDW_per_hr"/>
	</listOfParameters>
</kineticLaw>
</reaction>
<reaction id="R_rxn00693_c0" name="5-Methyltetrahydrofolate:L-homocysteine S-methyltransferase_c0" reversible="true">
<notes>
<html:p>GENE_ASSOCIATION:"(fig|1030842.4.peg.2104 or fig|1030842.4.peg.1055)"</html:p>
<html:p>PROTEIN_ASSOCIATION:"(fig|1030842.4.peg.2104 or fig|1030842.4.peg.1055)"</html:p>
</notes>
<listOfReactants>
<speciesReference species="M_cpd00135_c0" stoichiometry="1"/>
<speciesReference species="M_cpd00345_c0" stoichiometry="1"/>
</listOfReactants>
<listOfProducts>
<speciesReference species="M_cpd00060_c0" stoichiometry="1"/>
<speciesReference species="M_cpd00087_c0" stoichiometry="1"/>
</listOfProducts>
<kineticLaw>
	<math xmlns="http://www.w3.org/1998/Math/MathML">
		<ci> FLUX_VALUE </ci>
	</math>
	<listOfParameters>
		<parameter id="LOWER_BOUND" value="-1000.0" name="mmol_per_gDW_per_hr"/>
		<parameter id="UPPER_BOUND" value="1000.0" name="mmol_per_gDW_per_hr"/>
		<parameter id="OBJECTIVE_COEFFICIENT" value="0"/>
		<parameter id="FLUX_VALUE" value="0.0" name="mmol_per_gDW_per_hr"/>
	</listOfParameters>
</kineticLaw>
</reaction>
<reaction id="R_rxn00695_c0" name="ATP:alpha-D-glucose-1-phosphate adenylyltransferase_c0" reversible="true">
<notes>
<html:p>GENE_ASSOCIATION:"(fig|1030842.4.peg.3121 and fig|1030842.4.peg.3120)"</html:p>
<html:p>PROTEIN_ASSOCIATION:"(fig|1030842.4.peg.3121 and fig|1030842.4.peg.3120)"</html:p>
</notes>
<listOfReactants>
<speciesReference species="M_cpd00002_c0" stoichiometry="1"/>
<speciesReference species="M_cpd00089_c0" stoichiometry="1"/>
</listOfReactants>
<listOfProducts>
<speciesReference species="M_cpd00012_c0" stoichiometry="1"/>
<speciesReference species="M_cpd00387_c0" stoichiometry="1"/>
</listOfProducts>
<kineticLaw>
	<math xmlns="http://www.w3.org/1998/Math/MathML">
		<ci> FLUX_VALUE </ci>
	</math>
	<listOfParameters>
		<parameter id="LOWER_BOUND" value="-1000.0" name="mmol_per_gDW_per_hr"/>
		<parameter id="UPPER_BOUND" value="1000.0" name="mmol_per_gDW_per_hr"/>
		<parameter id="OBJECTIVE_COEFFICIENT" value="0"/>
		<parameter id="FLUX_VALUE" value="0.0" name="mmol_per_gDW_per_hr"/>
	</listOfParameters>
</kineticLaw>
</reaction>
<reaction id="R_rxn00701_c0" name="UDP-glucose:alpha-D-galactose-1-phosphate uridylyltransferase" reversible="true">
<notes>
<html:p>GENE_ASSOCIATION:""</html:p>
<html:p>PROTEIN_ASSOCIATION:""</html:p>
</notes>
<listOfReactants>
<speciesReference species="M_cpd00026_c0" stoichiometry="1"/>
<speciesReference species="M_cpd00348_c0" stoichiometry="1"/>
</listOfReactants>
<listOfProducts>
<speciesReference species="M_cpd00043_c0" stoichiometry="1"/>
<speciesReference species="M_cpd00089_c0" stoichiometry="1"/>
</listOfProducts>
<kineticLaw>
	<math xmlns="http://www.w3.org/1998/Math/MathML">
		<ci> FLUX_VALUE </ci>
	</math>
	<listOfParameters>
		<parameter id="LOWER_BOUND" value="-1000.0" name="mmol_per_gDW_per_hr"/>
		<parameter id="UPPER_BOUND" value="1000.0" name="mmol_per_gDW_per_hr"/>
		<parameter id="OBJECTIVE_COEFFICIENT" value="0"/>
		<parameter id="FLUX_VALUE" value="0.0" name="mmol_per_gDW_per_hr"/>
	</listOfParameters>
</kineticLaw>
</reaction>
<reaction id="R_rxn00703_c0" name="alpha-D-Glucose-1-phosphate:alpha-D-glucose-1-phosphate 4-alpha-D-glucosyltransferase (dephosphorylating)_c0" reversible="false">
<notes>
<html:p>GENE_ASSOCIATION:"Unknown"</html:p>
<html:p>PROTEIN_ASSOCIATION:"Unknown"</html:p>
</notes>
<listOfReactants>
<speciesReference species="M_cpd00009_c0" stoichiometry="2"/>
<speciesReference species="M_cpd00179_c0" stoichiometry="1"/>
</listOfReactants>
<listOfProducts>
<speciesReference species="M_cpd00001_c0" stoichiometry="1"/>
<speciesReference species="M_cpd00089_c0" stoichiometry="2"/>
</listOfProducts>
<kineticLaw>
	<math xmlns="http://www.w3.org/1998/Math/MathML">
		<ci> FLUX_VALUE </ci>
	</math>
	<listOfParameters>
		<parameter id="LOWER_BOUND" value="0.0" name="mmol_per_gDW_per_hr"/>
		<parameter id="UPPER_BOUND" value="1000.0" name="mmol_per_gDW_per_hr"/>
		<parameter id="OBJECTIVE_COEFFICIENT" value="0"/>
		<parameter id="FLUX_VALUE" value="0.0" name="mmol_per_gDW_per_hr"/>
	</listOfParameters>
</kineticLaw>
</reaction>
<reaction id="R_rxn00707_c0" name="ITP:cytidine 5'-phosphotransferase_c0" reversible="true">
<notes>
<html:p>GENE_ASSOCIATION:"(fig|1030842.4.peg.2953 or fig|1030842.4.peg.2952 or fig|1030842.4.peg.2895)"</html:p>
<html:p>PROTEIN_ASSOCIATION:"(fig|1030842.4.peg.2953 or fig|1030842.4.peg.2952 or fig|1030842.4.peg.2895)"</html:p>
</notes>
<listOfReactants>
<speciesReference species="M_cpd00068_c0" stoichiometry="1"/>
<speciesReference species="M_cpd00367_c0" stoichiometry="1"/>
</listOfReactants>
<listOfProducts>
<speciesReference species="M_cpd00046_c0" stoichiometry="1"/>
<speciesReference species="M_cpd00067_c0" stoichiometry="1"/>
<speciesReference species="M_cpd00090_c0" stoichiometry="1"/>
</listOfProducts>
<kineticLaw>
	<math xmlns="http://www.w3.org/1998/Math/MathML">
		<ci> FLUX_VALUE </ci>
	</math>
	<listOfParameters>
		<parameter id="LOWER_BOUND" value="-1000.0" name="mmol_per_gDW_per_hr"/>
		<parameter id="UPPER_BOUND" value="1000.0" name="mmol_per_gDW_per_hr"/>
		<parameter id="OBJECTIVE_COEFFICIENT" value="0"/>
		<parameter id="FLUX_VALUE" value="0.0" name="mmol_per_gDW_per_hr"/>
	</listOfParameters>
</kineticLaw>
</reaction>
<reaction id="R_rxn00709_c0" name="ATP:uridine 5'-phosphotransferase_c0" reversible="true">
<notes>
<html:p>GENE_ASSOCIATION:"fig|1030842.4.peg.1889"</html:p>
<html:p>PROTEIN_ASSOCIATION:"fig|1030842.4.peg.1889"</html:p>
</notes>
<listOfReactants>
<speciesReference species="M_cpd00002_c0" stoichiometry="1"/>
<speciesReference species="M_cpd00249_c0" stoichiometry="1"/>
</listOfReactants>
<listOfProducts>
<speciesReference species="M_cpd00008_c0" stoichiometry="1"/>
<speciesReference species="M_cpd00067_c0" stoichiometry="1"/>
<speciesReference species="M_cpd00091_c0" stoichiometry="1"/>
</listOfProducts>
<kineticLaw>
	<math xmlns="http://www.w3.org/1998/Math/MathML">
		<ci> FLUX_VALUE </ci>
	</math>
	<listOfParameters>
		<parameter id="LOWER_BOUND" value="-1000.0" name="mmol_per_gDW_per_hr"/>
		<parameter id="UPPER_BOUND" value="1000.0" name="mmol_per_gDW_per_hr"/>
		<parameter id="OBJECTIVE_COEFFICIENT" value="0"/>
		<parameter id="FLUX_VALUE" value="0.0" name="mmol_per_gDW_per_hr"/>
	</listOfParameters>
</kineticLaw>
</reaction>
<reaction id="R_rxn00710_c0" name="orotidine-5'-phosphate carboxy-lyase (UMP-forming)_c0" reversible="false">
<notes>
<html:p>GENE_ASSOCIATION:"fig|1030842.4.peg.1353"</html:p>
<html:p>PROTEIN_ASSOCIATION:"fig|1030842.4.peg.1353"</html:p>
</notes>
<listOfReactants>
<speciesReference species="M_cpd00067_c0" stoichiometry="1"/>
<speciesReference species="M_cpd00810_c0" stoichiometry="1"/>
</listOfReactants>
<listOfProducts>
<speciesReference species="M_cpd00011_c0" stoichiometry="1"/>
<speciesReference species="M_cpd00091_c0" stoichiometry="1"/>
</listOfProducts>
<kineticLaw>
	<math xmlns="http://www.w3.org/1998/Math/MathML">
		<ci> FLUX_VALUE </ci>
	</math>
	<listOfParameters>
		<parameter id="LOWER_BOUND" value="0.0" name="mmol_per_gDW_per_hr"/>
		<parameter id="UPPER_BOUND" value="1000.0" name="mmol_per_gDW_per_hr"/>
		<parameter id="OBJECTIVE_COEFFICIENT" value="0"/>
		<parameter id="FLUX_VALUE" value="0.0" name="mmol_per_gDW_per_hr"/>
	</listOfParameters>
</kineticLaw>
</reaction>
<reaction id="R_rxn00711_c0" name="UMP:diphosphate phospho-alpha-D-ribosyltransferase_c0" reversible="false">
<notes>
<html:p>GENE_ASSOCIATION:"(fig|1030842.4.peg.1351 and fig|1030842.4.peg.443)"</html:p>
<html:p>PROTEIN_ASSOCIATION:"(fig|1030842.4.peg.1351 and fig|1030842.4.peg.443)"</html:p>
</notes>
<listOfReactants>
<speciesReference species="M_cpd00092_c0" stoichiometry="1"/>
<speciesReference species="M_cpd00103_c0" stoichiometry="1"/>
</listOfReactants>
<listOfProducts>
<speciesReference species="M_cpd00012_c0" stoichiometry="1"/>
<speciesReference species="M_cpd00067_c0" stoichiometry="1"/>
<speciesReference species="M_cpd00091_c0" stoichiometry="1"/>
</listOfProducts>
<kineticLaw>
	<math xmlns="http://www.w3.org/1998/Math/MathML">
		<ci> FLUX_VALUE </ci>
	</math>
	<listOfParameters>
		<parameter id="LOWER_BOUND" value="0.0" name="mmol_per_gDW_per_hr"/>
		<parameter id="UPPER_BOUND" value="1000.0" name="mmol_per_gDW_per_hr"/>
		<parameter id="OBJECTIVE_COEFFICIENT" value="0"/>
		<parameter id="FLUX_VALUE" value="0.0" name="mmol_per_gDW_per_hr"/>
	</listOfParameters>
</kineticLaw>
</reaction>
<reaction id="R_rxn00713_c0" name="GTP:uridine 5'-phosphotransferase_c0" reversible="true">
<notes>
<html:p>GENE_ASSOCIATION:"fig|1030842.4.peg.1889"</html:p>
<html:p>PROTEIN_ASSOCIATION:"fig|1030842.4.peg.1889"</html:p>
</notes>
<listOfReactants>
<speciesReference species="M_cpd00038_c0" stoichiometry="1"/>
<speciesReference species="M_cpd00249_c0" stoichiometry="1"/>
</listOfReactants>
<listOfProducts>
<speciesReference species="M_cpd00031_c0" stoichiometry="1"/>
<speciesReference species="M_cpd00067_c0" stoichiometry="1"/>
<speciesReference species="M_cpd00091_c0" stoichiometry="1"/>
</listOfProducts>
<kineticLaw>
	<math xmlns="http://www.w3.org/1998/Math/MathML">
		<ci> FLUX_VALUE </ci>
	</math>
	<listOfParameters>
		<parameter id="LOWER_BOUND" value="-1000.0" name="mmol_per_gDW_per_hr"/>
		<parameter id="UPPER_BOUND" value="1000.0" name="mmol_per_gDW_per_hr"/>
		<parameter id="OBJECTIVE_COEFFICIENT" value="0"/>
		<parameter id="FLUX_VALUE" value="0.0" name="mmol_per_gDW_per_hr"/>
	</listOfParameters>
</kineticLaw>
</reaction>
<reaction id="R_rxn00715_c0" name="ITP:uridine 5'-phosphotransferase_c0" reversible="true">
<notes>
<html:p>GENE_ASSOCIATION:"fig|1030842.4.peg.1889"</html:p>
<html:p>PROTEIN_ASSOCIATION:"fig|1030842.4.peg.1889"</html:p>
</notes>
<listOfReactants>
<speciesReference species="M_cpd00068_c0" stoichiometry="1"/>
<speciesReference species="M_cpd00249_c0" stoichiometry="1"/>
</listOfReactants>
<listOfProducts>
<speciesReference species="M_cpd00067_c0" stoichiometry="1"/>
<speciesReference species="M_cpd00090_c0" stoichiometry="1"/>
<speciesReference species="M_cpd00091_c0" stoichiometry="1"/>
</listOfProducts>
<kineticLaw>
	<math xmlns="http://www.w3.org/1998/Math/MathML">
		<ci> FLUX_VALUE </ci>
	</math>
	<listOfParameters>
		<parameter id="LOWER_BOUND" value="-1000.0" name="mmol_per_gDW_per_hr"/>
		<parameter id="UPPER_BOUND" value="1000.0" name="mmol_per_gDW_per_hr"/>
		<parameter id="OBJECTIVE_COEFFICIENT" value="0"/>
		<parameter id="FLUX_VALUE" value="0.0" name="mmol_per_gDW_per_hr"/>
	</listOfParameters>
</kineticLaw>
</reaction>
<reaction id="R_rxn00726_c0" name="chorismate pyruvate-lyase (amino-accepting; anthranilate-forming)_c0" reversible="false">
<notes>
<html:p>GENE_ASSOCIATION:"(fig|1030842.4.peg.1377 and fig|1030842.4.peg.1376)"</html:p>
<html:p>PROTEIN_ASSOCIATION:"(fig|1030842.4.peg.1377 and fig|1030842.4.peg.1376)"</html:p>
</notes>
<listOfReactants>
<speciesReference species="M_cpd00013_c0" stoichiometry="1"/>
<speciesReference species="M_cpd00216_c0" stoichiometry="1"/>
</listOfReactants>
<listOfProducts>
<speciesReference species="M_cpd00001_c0" stoichiometry="1"/>
<speciesReference species="M_cpd00020_c0" stoichiometry="1"/>
<speciesReference species="M_cpd00067_c0" stoichiometry="1"/>
<speciesReference species="M_cpd00093_c0" stoichiometry="1"/>
</listOfProducts>
<kineticLaw>
	<math xmlns="http://www.w3.org/1998/Math/MathML">
		<ci> FLUX_VALUE </ci>
	</math>
	<listOfParameters>
		<parameter id="LOWER_BOUND" value="0.0" name="mmol_per_gDW_per_hr"/>
		<parameter id="UPPER_BOUND" value="1000.0" name="mmol_per_gDW_per_hr"/>
		<parameter id="OBJECTIVE_COEFFICIENT" value="0"/>
		<parameter id="FLUX_VALUE" value="0.0" name="mmol_per_gDW_per_hr"/>
	</listOfParameters>
</kineticLaw>
</reaction>
<reaction id="R_rxn00727_c0" name="Chorismate pyruvate-lyase (amino-accepting)_c0" reversible="false">
<notes>
<html:p>GENE_ASSOCIATION:"(fig|1030842.4.peg.1377 and fig|1030842.4.peg.1376)"</html:p>
<html:p>PROTEIN_ASSOCIATION:"(fig|1030842.4.peg.1377 and fig|1030842.4.peg.1376)"</html:p>
</notes>
<listOfReactants>
<speciesReference species="M_cpd00053_c0" stoichiometry="1"/>
<speciesReference species="M_cpd00216_c0" stoichiometry="1"/>
</listOfReactants>
<listOfProducts>
<speciesReference species="M_cpd00020_c0" stoichiometry="1"/>
<speciesReference species="M_cpd00023_c0" stoichiometry="1"/>
<speciesReference species="M_cpd00067_c0" stoichiometry="1"/>
<speciesReference species="M_cpd00093_c0" stoichiometry="1"/>
</listOfProducts>
<kineticLaw>
	<math xmlns="http://www.w3.org/1998/Math/MathML">
		<ci> FLUX_VALUE </ci>
	</math>
	<listOfParameters>
		<parameter id="LOWER_BOUND" value="0.0" name="mmol_per_gDW_per_hr"/>
		<parameter id="UPPER_BOUND" value="1000.0" name="mmol_per_gDW_per_hr"/>
		<parameter id="OBJECTIVE_COEFFICIENT" value="0"/>
		<parameter id="FLUX_VALUE" value="0.0" name="mmol_per_gDW_per_hr"/>
	</listOfParameters>
</kineticLaw>
</reaction>
<reaction id="R_rxn00735_c0" name="(2R,3S)-3-methylmalate:NAD+ oxidoreductase_c0" reversible="true">
<notes>
<html:p>GENE_ASSOCIATION:"fig|1030842.4.peg.2027"</html:p>
<html:p>PROTEIN_ASSOCIATION:"fig|1030842.4.peg.2027"</html:p>
</notes>
<listOfReactants>
<speciesReference species="M_cpd00004_c0" stoichiometry="1"/>
<speciesReference species="M_cpd00011_c0" stoichiometry="1"/>
<speciesReference species="M_cpd00094_c0" stoichiometry="1"/>
</listOfReactants>
<listOfProducts>
<speciesReference species="M_cpd00003_c0" stoichiometry="1"/>
<speciesReference species="M_cpd03593_c0" stoichiometry="1"/>
</listOfProducts>
<kineticLaw>
	<math xmlns="http://www.w3.org/1998/Math/MathML">
		<ci> FLUX_VALUE </ci>
	</math>
	<listOfParameters>
		<parameter id="LOWER_BOUND" value="-1000.0" name="mmol_per_gDW_per_hr"/>
		<parameter id="UPPER_BOUND" value="1000.0" name="mmol_per_gDW_per_hr"/>
		<parameter id="OBJECTIVE_COEFFICIENT" value="0"/>
		<parameter id="FLUX_VALUE" value="0.0" name="mmol_per_gDW_per_hr"/>
	</listOfParameters>
</kineticLaw>
</reaction>
<reaction id="R_rxn00741_c0" name="2-Hydroxybutyrate:NAD+ oxidoreductase_c0" reversible="true">
<notes>
<html:p>GENE_ASSOCIATION:"fig|1030842.4.peg.1704"</html:p>
<html:p>PROTEIN_ASSOCIATION:"fig|1030842.4.peg.1704"</html:p>
</notes>
<listOfReactants>
<speciesReference species="M_cpd00003_c0" stoichiometry="1"/>
<speciesReference species="M_cpd03561_c0" stoichiometry="1"/>
</listOfReactants>
<listOfProducts>
<speciesReference species="M_cpd00004_c0" stoichiometry="1"/>
<speciesReference species="M_cpd00067_c0" stoichiometry="1"/>
<speciesReference species="M_cpd00094_c0" stoichiometry="1"/>
</listOfProducts>
<kineticLaw>
	<math xmlns="http://www.w3.org/1998/Math/MathML">
		<ci> FLUX_VALUE </ci>
	</math>
	<listOfParameters>
		<parameter id="LOWER_BOUND" value="-1000.0" name="mmol_per_gDW_per_hr"/>
		<parameter id="UPPER_BOUND" value="1000.0" name="mmol_per_gDW_per_hr"/>
		<parameter id="OBJECTIVE_COEFFICIENT" value="0"/>
		<parameter id="FLUX_VALUE" value="0.0" name="mmol_per_gDW_per_hr"/>
	</listOfParameters>
</kineticLaw>
</reaction>
<reaction id="R_rxn00742_c0" name="L-cystathionine cysteine-lyase (deaminating; 2-oxobutanoate-forming)_c0" reversible="false">
<notes>
<html:p>GENE_ASSOCIATION:"fig|1030842.4.peg.588"</html:p>
<html:p>PROTEIN_ASSOCIATION:"fig|1030842.4.peg.588"</html:p>
</notes>
<listOfReactants>
<speciesReference species="M_cpd00001_c0" stoichiometry="1"/>
<speciesReference species="M_cpd00424_c0" stoichiometry="1"/>
</listOfReactants>
<listOfProducts>
<speciesReference species="M_cpd00013_c0" stoichiometry="1"/>
<speciesReference species="M_cpd00084_c0" stoichiometry="1"/>
<speciesReference species="M_cpd00094_c0" stoichiometry="1"/>
</listOfProducts>
<kineticLaw>
	<math xmlns="http://www.w3.org/1998/Math/MathML">
		<ci> FLUX_VALUE </ci>
	</math>
	<listOfParameters>
		<parameter id="LOWER_BOUND" value="0.0" name="mmol_per_gDW_per_hr"/>
		<parameter id="UPPER_BOUND" value="1000.0" name="mmol_per_gDW_per_hr"/>
		<parameter id="OBJECTIVE_COEFFICIENT" value="0"/>
		<parameter id="FLUX_VALUE" value="0.0" name="mmol_per_gDW_per_hr"/>
	</listOfParameters>
</kineticLaw>
</reaction>
<reaction id="R_rxn00747_c0" name="D-glyceraldehyde-3-phosphate aldose-ketose-isomerase_c0" reversible="true">
<notes>
<html:p>GENE_ASSOCIATION:"fig|1030842.4.peg.711"</html:p>
<html:p>PROTEIN_ASSOCIATION:"fig|1030842.4.peg.711"</html:p>
</notes>
<listOfReactants>
<speciesReference species="M_cpd00102_c0" stoichiometry="1"/>
</listOfReactants>
<listOfProducts>
<speciesReference species="M_cpd00095_c0" stoichiometry="1"/>
</listOfProducts>
<kineticLaw>
	<math xmlns="http://www.w3.org/1998/Math/MathML">
		<ci> FLUX_VALUE </ci>
	</math>
	<listOfParameters>
		<parameter id="LOWER_BOUND" value="-1000.0" name="mmol_per_gDW_per_hr"/>
		<parameter id="UPPER_BOUND" value="1000.0" name="mmol_per_gDW_per_hr"/>
		<parameter id="OBJECTIVE_COEFFICIENT" value="0"/>
		<parameter id="FLUX_VALUE" value="0.0" name="mmol_per_gDW_per_hr"/>
	</listOfParameters>
</kineticLaw>
</reaction>
<reaction id="R_rxn00748_c0" name="glycerone-phosphate phosphate-lyase (methylglyoxal-forming)_c0" reversible="false">
<notes>
<html:p>GENE_ASSOCIATION:"fig|1030842.4.peg.729"</html:p>
<html:p>PROTEIN_ASSOCIATION:"fig|1030842.4.peg.729"</html:p>
</notes>
<listOfReactants>
<speciesReference species="M_cpd00095_c0" stoichiometry="1"/>
</listOfReactants>
<listOfProducts>
<speciesReference species="M_cpd00009_c0" stoichiometry="1"/>
<speciesReference species="M_cpd00428_c0" stoichiometry="1"/>
</listOfProducts>
<kineticLaw>
	<math xmlns="http://www.w3.org/1998/Math/MathML">
		<ci> FLUX_VALUE </ci>
	</math>
	<listOfParameters>
		<parameter id="LOWER_BOUND" value="0.0" name="mmol_per_gDW_per_hr"/>
		<parameter id="UPPER_BOUND" value="1000.0" name="mmol_per_gDW_per_hr"/>
		<parameter id="OBJECTIVE_COEFFICIENT" value="0"/>
		<parameter id="FLUX_VALUE" value="0.0" name="mmol_per_gDW_per_hr"/>
	</listOfParameters>
</kineticLaw>
</reaction>
<reaction id="R_rxn00770_c0" name="ATP:D-ribose-5-phosphate diphosphotransferase_c0" reversible="true">
<notes>
<html:p>GENE_ASSOCIATION:"fig|1030842.4.peg.484"</html:p>
<html:p>PROTEIN_ASSOCIATION:"fig|1030842.4.peg.484"</html:p>
</notes>
<listOfReactants>
<speciesReference species="M_cpd00002_c0" stoichiometry="1"/>
<speciesReference species="M_cpd00101_c0" stoichiometry="1"/>
</listOfReactants>
<listOfProducts>
<speciesReference species="M_cpd00018_c0" stoichiometry="1"/>
<speciesReference species="M_cpd00067_c0" stoichiometry="1"/>
<speciesReference species="M_cpd00103_c0" stoichiometry="1"/>
</listOfProducts>
<kineticLaw>
	<math xmlns="http://www.w3.org/1998/Math/MathML">
		<ci> FLUX_VALUE </ci>
	</math>
	<listOfParameters>
		<parameter id="LOWER_BOUND" value="-1000.0" name="mmol_per_gDW_per_hr"/>
		<parameter id="UPPER_BOUND" value="1000.0" name="mmol_per_gDW_per_hr"/>
		<parameter id="OBJECTIVE_COEFFICIENT" value="0"/>
		<parameter id="FLUX_VALUE" value="0.0" name="mmol_per_gDW_per_hr"/>
	</listOfParameters>
</kineticLaw>
</reaction>
<reaction id="R_rxn00773_c0" name="ADP:D-ribose-5-phosphate adenylyltransferase_c0" reversible="true">
<notes>
<html:p>GENE_ASSOCIATION:"(fig|1030842.4.peg.1454 or fig|1030842.4.peg.412)"</html:p>
<html:p>PROTEIN_ASSOCIATION:"(fig|1030842.4.peg.1454 or fig|1030842.4.peg.412)"</html:p>
</notes>
<listOfReactants>
<speciesReference species="M_cpd00008_c0" stoichiometry="1"/>
<speciesReference species="M_cpd00101_c0" stoichiometry="1"/>
</listOfReactants>
<listOfProducts>
<speciesReference species="M_cpd00009_c0" stoichiometry="1"/>
<speciesReference species="M_cpd00251_c0" stoichiometry="1"/>
</listOfProducts>
<kineticLaw>
	<math xmlns="http://www.w3.org/1998/Math/MathML">
		<ci> FLUX_VALUE </ci>
	</math>
	<listOfParameters>
		<parameter id="LOWER_BOUND" value="-1000.0" name="mmol_per_gDW_per_hr"/>
		<parameter id="UPPER_BOUND" value="1000.0" name="mmol_per_gDW_per_hr"/>
		<parameter id="OBJECTIVE_COEFFICIENT" value="0"/>
		<parameter id="FLUX_VALUE" value="0.0" name="mmol_per_gDW_per_hr"/>
	</listOfParameters>
</kineticLaw>
</reaction>
<reaction id="R_rxn00775_c0" name="ADP-ribose ribophosphohydrolase_c0" reversible="false">
<notes>
<html:p>GENE_ASSOCIATION:"fig|1030842.4.peg.336"</html:p>
<html:p>PROTEIN_ASSOCIATION:"fig|1030842.4.peg.336"</html:p>
</notes>
<listOfReactants>
<speciesReference species="M_cpd00001_c0" stoichiometry="1"/>
<speciesReference species="M_cpd00251_c0" stoichiometry="1"/>
</listOfReactants>
<listOfProducts>
<speciesReference species="M_cpd00018_c0" stoichiometry="1"/>
<speciesReference species="M_cpd00067_c0" stoichiometry="2"/>
<speciesReference species="M_cpd00101_c0" stoichiometry="1"/>
</listOfProducts>
<kineticLaw>
	<math xmlns="http://www.w3.org/1998/Math/MathML">
		<ci> FLUX_VALUE </ci>
	</math>
	<listOfParameters>
		<parameter id="LOWER_BOUND" value="0.0" name="mmol_per_gDW_per_hr"/>
		<parameter id="UPPER_BOUND" value="1000.0" name="mmol_per_gDW_per_hr"/>
		<parameter id="OBJECTIVE_COEFFICIENT" value="0"/>
		<parameter id="FLUX_VALUE" value="0.0" name="mmol_per_gDW_per_hr"/>
	</listOfParameters>
</kineticLaw>
</reaction>
<reaction id="R_rxn00776_c0" name="uracil hydro-lyase (adding D-ribose 5-phosphate;pseudouridine-5'-phosphate-forming)_c0" reversible="false">
<notes>
<html:p>GENE_ASSOCIATION:"(fig|1030842.4.peg.71 and fig|1030842.4.peg.1858 and (fig|1030842.4.peg.2015 or fig|1030842.4.peg.1147) and Unknown and Unknown and Unknown)"</html:p>
<html:p>PROTEIN_ASSOCIATION:"(fig|1030842.4.peg.71 and fig|1030842.4.peg.1858 and (fig|1030842.4.peg.2015 or fig|1030842.4.peg.1147) and Unknown and Unknown and Unknown)"</html:p>
</notes>
<listOfReactants>
<speciesReference species="M_cpd00092_c0" stoichiometry="1"/>
<speciesReference species="M_cpd00101_c0" stoichiometry="1"/>
</listOfReactants>
<listOfProducts>
<speciesReference species="M_cpd00001_c0" stoichiometry="1"/>
<speciesReference species="M_cpd00859_c0" stoichiometry="1"/>
</listOfProducts>
<kineticLaw>
	<math xmlns="http://www.w3.org/1998/Math/MathML">
		<ci> FLUX_VALUE </ci>
	</math>
	<listOfParameters>
		<parameter id="LOWER_BOUND" value="0.0" name="mmol_per_gDW_per_hr"/>
		<parameter id="UPPER_BOUND" value="1000.0" name="mmol_per_gDW_per_hr"/>
		<parameter id="OBJECTIVE_COEFFICIENT" value="0"/>
		<parameter id="FLUX_VALUE" value="0.0" name="mmol_per_gDW_per_hr"/>
	</listOfParameters>
</kineticLaw>
</reaction>
<reaction id="R_rxn00777_c0" name="D-ribose-5-phosphate aldose-ketose-isomerase_c0" reversible="true">
<notes>
<html:p>GENE_ASSOCIATION:"fig|1030842.4.peg.442"</html:p>
<html:p>PROTEIN_ASSOCIATION:"fig|1030842.4.peg.442"</html:p>
</notes>
<listOfReactants>
<speciesReference species="M_cpd00101_c0" stoichiometry="1"/>
</listOfReactants>
<listOfProducts>
<speciesReference species="M_cpd00171_c0" stoichiometry="1"/>
</listOfProducts>
<kineticLaw>
	<math xmlns="http://www.w3.org/1998/Math/MathML">
		<ci> FLUX_VALUE </ci>
	</math>
	<listOfParameters>
		<parameter id="LOWER_BOUND" value="-1000.0" name="mmol_per_gDW_per_hr"/>
		<parameter id="UPPER_BOUND" value="1000.0" name="mmol_per_gDW_per_hr"/>
		<parameter id="OBJECTIVE_COEFFICIENT" value="0"/>
		<parameter id="FLUX_VALUE" value="0.0" name="mmol_per_gDW_per_hr"/>
	</listOfParameters>
</kineticLaw>
</reaction>
<reaction id="R_rxn00780_c0" name="ATP:D-glyceraldehyde 3-phosphotransferase_c0" reversible="true">
<notes>
<html:p>GENE_ASSOCIATION:"fig|1030842.4.peg.2673"</html:p>
<html:p>PROTEIN_ASSOCIATION:"fig|1030842.4.peg.2673"</html:p>
</notes>
<listOfReactants>
<speciesReference species="M_cpd00002_c0" stoichiometry="1"/>
<speciesReference species="M_cpd00448_c0" stoichiometry="1"/>
</listOfReactants>
<listOfProducts>
<speciesReference species="M_cpd00008_c0" stoichiometry="1"/>
<speciesReference species="M_cpd00067_c0" stoichiometry="1"/>
<speciesReference species="M_cpd00102_c0" stoichiometry="1"/>
</listOfProducts>
<kineticLaw>
	<math xmlns="http://www.w3.org/1998/Math/MathML">
		<ci> FLUX_VALUE </ci>
	</math>
	<listOfParameters>
		<parameter id="LOWER_BOUND" value="-1000.0" name="mmol_per_gDW_per_hr"/>
		<parameter id="UPPER_BOUND" value="1000.0" name="mmol_per_gDW_per_hr"/>
		<parameter id="OBJECTIVE_COEFFICIENT" value="0"/>
		<parameter id="FLUX_VALUE" value="0.0" name="mmol_per_gDW_per_hr"/>
	</listOfParameters>
</kineticLaw>
</reaction>
<reaction id="R_rxn00781_c0" name="D-glyceraldehyde-3-phosphate:NAD+ oxidoreductase (phosphorylating)_c0" reversible="true">
<notes>
<html:p>GENE_ASSOCIATION:"fig|1030842.4.peg.2981"</html:p>
<html:p>PROTEIN_ASSOCIATION:"fig|1030842.4.peg.2981"</html:p>
</notes>
<listOfReactants>
<speciesReference species="M_cpd00003_c0" stoichiometry="1"/>
<speciesReference species="M_cpd00009_c0" stoichiometry="1"/>
<speciesReference species="M_cpd00102_c0" stoichiometry="1"/>
</listOfReactants>
<listOfProducts>
<speciesReference species="M_cpd00004_c0" stoichiometry="1"/>
<speciesReference species="M_cpd00067_c0" stoichiometry="1"/>
<speciesReference species="M_cpd00203_c0" stoichiometry="1"/>
</listOfProducts>
<kineticLaw>
	<math xmlns="http://www.w3.org/1998/Math/MathML">
		<ci> FLUX_VALUE </ci>
	</math>
	<listOfParameters>
		<parameter id="LOWER_BOUND" value="-1000.0" name="mmol_per_gDW_per_hr"/>
		<parameter id="UPPER_BOUND" value="1000.0" name="mmol_per_gDW_per_hr"/>
		<parameter id="OBJECTIVE_COEFFICIENT" value="0"/>
		<parameter id="FLUX_VALUE" value="0.0" name="mmol_per_gDW_per_hr"/>
	</listOfParameters>
</kineticLaw>
</reaction>
<reaction id="R_rxn00785_c0" name="D-Fructose 6-phosphate:D-glyceraldehyde-3-phosphate glycolaldehyde transferase_c0" reversible="true">
<notes>
<html:p>GENE_ASSOCIATION:"(fig|1030842.4.peg.1448 or (fig|1030842.4.peg.1150 or fig|1030842.4.peg.1447))"</html:p>
<html:p>PROTEIN_ASSOCIATION:"(fig|1030842.4.peg.1448 or (fig|1030842.4.peg.1150 or fig|1030842.4.peg.1447))"</html:p>
</notes>
<listOfReactants>
<speciesReference species="M_cpd00072_c0" stoichiometry="1"/>
<speciesReference species="M_cpd00102_c0" stoichiometry="1"/>
</listOfReactants>
<listOfProducts>
<speciesReference species="M_cpd00198_c0" stoichiometry="1"/>
<speciesReference species="M_cpd00236_c0" stoichiometry="1"/>
</listOfProducts>
<kineticLaw>
	<math xmlns="http://www.w3.org/1998/Math/MathML">
		<ci> FLUX_VALUE </ci>
	</math>
	<listOfParameters>
		<parameter id="LOWER_BOUND" value="-1000.0" name="mmol_per_gDW_per_hr"/>
		<parameter id="UPPER_BOUND" value="1000.0" name="mmol_per_gDW_per_hr"/>
		<parameter id="OBJECTIVE_COEFFICIENT" value="0"/>
		<parameter id="FLUX_VALUE" value="0.0" name="mmol_per_gDW_per_hr"/>
	</listOfParameters>
</kineticLaw>
</reaction>
<reaction id="R_rxn00786_c0" name="D-fructose-1,6-bisphosphate D-glyceraldehyde-3-phosphate-lyase (glycerone-phosphate-forming)_c0" reversible="true">
<notes>
<html:p>GENE_ASSOCIATION:"fig|1030842.4.peg.318"</html:p>
<html:p>PROTEIN_ASSOCIATION:"fig|1030842.4.peg.318"</html:p>
</notes>
<listOfReactants>
<speciesReference species="M_cpd00290_c0" stoichiometry="1"/>
</listOfReactants>
<listOfProducts>
<speciesReference species="M_cpd00095_c0" stoichiometry="1"/>
<speciesReference species="M_cpd00102_c0" stoichiometry="1"/>
</listOfProducts>
<kineticLaw>
	<math xmlns="http://www.w3.org/1998/Math/MathML">
		<ci> FLUX_VALUE </ci>
	</math>
	<listOfParameters>
		<parameter id="LOWER_BOUND" value="-1000.0" name="mmol_per_gDW_per_hr"/>
		<parameter id="UPPER_BOUND" value="1000.0" name="mmol_per_gDW_per_hr"/>
		<parameter id="OBJECTIVE_COEFFICIENT" value="0"/>
		<parameter id="FLUX_VALUE" value="0.0" name="mmol_per_gDW_per_hr"/>
	</listOfParameters>
</kineticLaw>
</reaction>
<reaction id="R_rxn00789_c0" name="1-(5-phospho-D-ribosyl)-ATP:diphosphate phospho-alpha-D-ribosyl-transferase_c0" reversible="false">
<notes>
<html:p>GENE_ASSOCIATION:"(Unknown and fig|1030842.4.peg.660)"</html:p>
<html:p>PROTEIN_ASSOCIATION:"(Unknown and fig|1030842.4.peg.660)"</html:p>
</notes>
<listOfReactants>
<speciesReference species="M_cpd00002_c0" stoichiometry="1"/>
<speciesReference species="M_cpd00103_c0" stoichiometry="1"/>
</listOfReactants>
<listOfProducts>
<speciesReference species="M_cpd00012_c0" stoichiometry="1"/>
<speciesReference species="M_cpd00067_c0" stoichiometry="1"/>
<speciesReference species="M_cpd01775_c0" stoichiometry="1"/>
</listOfProducts>
<kineticLaw>
	<math xmlns="http://www.w3.org/1998/Math/MathML">
		<ci> FLUX_VALUE </ci>
	</math>
	<listOfParameters>
		<parameter id="LOWER_BOUND" value="0.0" name="mmol_per_gDW_per_hr"/>
		<parameter id="UPPER_BOUND" value="1000.0" name="mmol_per_gDW_per_hr"/>
		<parameter id="OBJECTIVE_COEFFICIENT" value="0"/>
		<parameter id="FLUX_VALUE" value="0.0" name="mmol_per_gDW_per_hr"/>
	</listOfParameters>
</kineticLaw>
</reaction>
<reaction id="R_rxn00790_c0" name="5-phosphoribosylamine:diphosphate phospho-alpha-D-ribosyltransferase (glutamate-amidating)_c0" reversible="false">
<notes>
<html:p>GENE_ASSOCIATION:"((fig|1030842.4.peg.610 or fig|1030842.4.peg.2253) or fig|1030842.4.peg.1382)"</html:p>
<html:p>PROTEIN_ASSOCIATION:"((fig|1030842.4.peg.610 or fig|1030842.4.peg.2253) or fig|1030842.4.peg.1382)"</html:p>
</notes>
<listOfReactants>
<speciesReference species="M_cpd00001_c0" stoichiometry="1"/>
<speciesReference species="M_cpd00053_c0" stoichiometry="1"/>
<speciesReference species="M_cpd00103_c0" stoichiometry="1"/>
</listOfReactants>
<listOfProducts>
<speciesReference species="M_cpd00012_c0" stoichiometry="1"/>
<speciesReference species="M_cpd00023_c0" stoichiometry="1"/>
<speciesReference species="M_cpd00067_c0" stoichiometry="1"/>
<speciesReference species="M_cpd01982_c0" stoichiometry="1"/>
</listOfProducts>
<kineticLaw>
	<math xmlns="http://www.w3.org/1998/Math/MathML">
		<ci> FLUX_VALUE </ci>
	</math>
	<listOfParameters>
		<parameter id="LOWER_BOUND" value="0.0" name="mmol_per_gDW_per_hr"/>
		<parameter id="UPPER_BOUND" value="1000.0" name="mmol_per_gDW_per_hr"/>
		<parameter id="OBJECTIVE_COEFFICIENT" value="0"/>
		<parameter id="FLUX_VALUE" value="0.0" name="mmol_per_gDW_per_hr"/>
	</listOfParameters>
</kineticLaw>
</reaction>
<reaction id="R_rxn00791_c0" name="N-(5-Phospho-D-ribosyl)anthranilate:pyrophosphate phosphoribosyl-transferase_c0" reversible="false">
<notes>
<html:p>GENE_ASSOCIATION:"fig|1030842.4.peg.1382"</html:p>
<html:p>PROTEIN_ASSOCIATION:"fig|1030842.4.peg.1382"</html:p>
</notes>
<listOfReactants>
<speciesReference species="M_cpd00093_c0" stoichiometry="1"/>
<speciesReference species="M_cpd00103_c0" stoichiometry="1"/>
</listOfReactants>
<listOfProducts>
<speciesReference species="M_cpd00012_c0" stoichiometry="1"/>
<speciesReference species="M_cpd00067_c0" stoichiometry="1"/>
<speciesReference species="M_cpd02642_c0" stoichiometry="1"/>
</listOfProducts>
<kineticLaw>
	<math xmlns="http://www.w3.org/1998/Math/MathML">
		<ci> FLUX_VALUE </ci>
	</math>
	<listOfParameters>
		<parameter id="LOWER_BOUND" value="0.0" name="mmol_per_gDW_per_hr"/>
		<parameter id="UPPER_BOUND" value="1000.0" name="mmol_per_gDW_per_hr"/>
		<parameter id="OBJECTIVE_COEFFICIENT" value="0"/>
		<parameter id="FLUX_VALUE" value="0.0" name="mmol_per_gDW_per_hr"/>
	</listOfParameters>
</kineticLaw>
</reaction>
<reaction id="R_rxn00799_c0" name="(S)-malate hydro-lyase (fumarate-forming)_c0" reversible="true">
<notes>
<html:p>GENE_ASSOCIATION:"fig|1030842.4.peg.789"</html:p>
<html:p>PROTEIN_ASSOCIATION:"fig|1030842.4.peg.789"</html:p>
</notes>
<listOfReactants>
<speciesReference species="M_cpd00130_c0" stoichiometry="1"/>
</listOfReactants>
<listOfProducts>
<speciesReference species="M_cpd00001_c0" stoichiometry="1"/>
<speciesReference species="M_cpd00106_c0" stoichiometry="1"/>
</listOfProducts>
<kineticLaw>
	<math xmlns="http://www.w3.org/1998/Math/MathML">
		<ci> FLUX_VALUE </ci>
	</math>
	<listOfParameters>
		<parameter id="LOWER_BOUND" value="-1000.0" name="mmol_per_gDW_per_hr"/>
		<parameter id="UPPER_BOUND" value="1000.0" name="mmol_per_gDW_per_hr"/>
		<parameter id="OBJECTIVE_COEFFICIENT" value="0"/>
		<parameter id="FLUX_VALUE" value="0.0" name="mmol_per_gDW_per_hr"/>
	</listOfParameters>
</kineticLaw>
</reaction>
<reaction id="R_rxn00800_c0" name="N6-(1,2-dicarboxyethyl)AMP AMP-lyase (fumarate-forming)_c0" reversible="true">
<notes>
<html:p>GENE_ASSOCIATION:"(fig|1030842.4.peg.2042 or fig|1030842.4.peg.2042)"</html:p>
<html:p>PROTEIN_ASSOCIATION:"(fig|1030842.4.peg.2042 or fig|1030842.4.peg.2042)"</html:p>
</notes>
<listOfReactants>
<speciesReference species="M_cpd02375_c0" stoichiometry="1"/>
</listOfReactants>
<listOfProducts>
<speciesReference species="M_cpd00018_c0" stoichiometry="1"/>
<speciesReference species="M_cpd00106_c0" stoichiometry="1"/>
</listOfProducts>
<kineticLaw>
	<math xmlns="http://www.w3.org/1998/Math/MathML">
		<ci> FLUX_VALUE </ci>
	</math>
	<listOfParameters>
		<parameter id="LOWER_BOUND" value="-1000.0" name="mmol_per_gDW_per_hr"/>
		<parameter id="UPPER_BOUND" value="1000.0" name="mmol_per_gDW_per_hr"/>
		<parameter id="OBJECTIVE_COEFFICIENT" value="0"/>
		<parameter id="FLUX_VALUE" value="0.0" name="mmol_per_gDW_per_hr"/>
	</listOfParameters>
</kineticLaw>
</reaction>
<reaction id="R_rxn00802_c0" name="2-(Nomega-L-arginino)succinate arginine-lyase (fumarate-forming)_c0" reversible="true">
<notes>
<html:p>GENE_ASSOCIATION:"fig|1030842.4.peg.1700"</html:p>
<html:p>PROTEIN_ASSOCIATION:"fig|1030842.4.peg.1700"</html:p>
</notes>
<listOfReactants>
<speciesReference species="M_cpd02152_c0" stoichiometry="1"/>
</listOfReactants>
<listOfProducts>
<speciesReference species="M_cpd00051_c0" stoichiometry="1"/>
<speciesReference species="M_cpd00106_c0" stoichiometry="1"/>
</listOfProducts>
<kineticLaw>
	<math xmlns="http://www.w3.org/1998/Math/MathML">
		<ci> FLUX_VALUE </ci>
	</math>
	<listOfParameters>
		<parameter id="LOWER_BOUND" value="-1000.0" name="mmol_per_gDW_per_hr"/>
		<parameter id="UPPER_BOUND" value="1000.0" name="mmol_per_gDW_per_hr"/>
		<parameter id="OBJECTIVE_COEFFICIENT" value="0"/>
		<parameter id="FLUX_VALUE" value="0.0" name="mmol_per_gDW_per_hr"/>
	</listOfParameters>
</kineticLaw>
</reaction>
<reaction id="R_rxn00806_c0" name="L-Leucine:2-oxoglutarate aminotransferase_c0" reversible="true">
<notes>
<html:p>GENE_ASSOCIATION:"fig|1030842.4.peg.3098"</html:p>
<html:p>PROTEIN_ASSOCIATION:"fig|1030842.4.peg.3098"</html:p>
</notes>
<listOfReactants>
<speciesReference species="M_cpd00024_c0" stoichiometry="1"/>
<speciesReference species="M_cpd00107_c0" stoichiometry="1"/>
</listOfReactants>
<listOfProducts>
<speciesReference species="M_cpd00023_c0" stoichiometry="1"/>
<speciesReference species="M_cpd00200_c0" stoichiometry="1"/>
</listOfProducts>
<kineticLaw>
	<math xmlns="http://www.w3.org/1998/Math/MathML">
		<ci> FLUX_VALUE </ci>
	</math>
	<listOfParameters>
		<parameter id="LOWER_BOUND" value="-1000.0" name="mmol_per_gDW_per_hr"/>
		<parameter id="UPPER_BOUND" value="1000.0" name="mmol_per_gDW_per_hr"/>
		<parameter id="OBJECTIVE_COEFFICIENT" value="0"/>
		<parameter id="FLUX_VALUE" value="0.0" name="mmol_per_gDW_per_hr"/>
	</listOfParameters>
</kineticLaw>
</reaction>
<reaction id="R_rxn00808_c0" name="ATP:D-galactose 1-phosphotransferase_c0" reversible="true">
<notes>
<html:p>GENE_ASSOCIATION:"fig|1030842.4.peg.2902"</html:p>
<html:p>PROTEIN_ASSOCIATION:"fig|1030842.4.peg.2902"</html:p>
</notes>
<listOfReactants>
<speciesReference species="M_cpd00002_c0" stoichiometry="1"/>
<speciesReference species="M_cpd00108_c0" stoichiometry="1"/>
</listOfReactants>
<listOfProducts>
<speciesReference species="M_cpd00008_c0" stoichiometry="1"/>
<speciesReference species="M_cpd00067_c0" stoichiometry="1"/>
<speciesReference species="M_cpd00348_c0" stoichiometry="1"/>
</listOfProducts>
<kineticLaw>
	<math xmlns="http://www.w3.org/1998/Math/MathML">
		<ci> FLUX_VALUE </ci>
	</math>
	<listOfParameters>
		<parameter id="LOWER_BOUND" value="-1000.0" name="mmol_per_gDW_per_hr"/>
		<parameter id="UPPER_BOUND" value="1000.0" name="mmol_per_gDW_per_hr"/>
		<parameter id="OBJECTIVE_COEFFICIENT" value="0"/>
		<parameter id="FLUX_VALUE" value="0.0" name="mmol_per_gDW_per_hr"/>
	</listOfParameters>
</kineticLaw>
</reaction>
<reaction id="R_rxn00816_c0" name="Lactose galactohydrolase_c0" reversible="true">
<notes>
<html:p>GENE_ASSOCIATION:"((fig|1030842.4.peg.907 or fig|1030842.4.peg.389) or (fig|1030842.4.peg.389 or fig|1030842.4.peg.907))"</html:p>
<html:p>PROTEIN_ASSOCIATION:"((fig|1030842.4.peg.907 or fig|1030842.4.peg.389) or (fig|1030842.4.peg.389 or fig|1030842.4.peg.907))"</html:p>
</notes>
<listOfReactants>
<speciesReference species="M_cpd00001_c0" stoichiometry="1"/>
<speciesReference species="M_cpd00208_c0" stoichiometry="1"/>
</listOfReactants>
<listOfProducts>
<speciesReference species="M_cpd00027_c0" stoichiometry="1"/>
<speciesReference species="M_cpd00108_c0" stoichiometry="1"/>
</listOfProducts>
<kineticLaw>
	<math xmlns="http://www.w3.org/1998/Math/MathML">
		<ci> FLUX_VALUE </ci>
	</math>
	<listOfParameters>
		<parameter id="LOWER_BOUND" value="-1000.0" name="mmol_per_gDW_per_hr"/>
		<parameter id="UPPER_BOUND" value="1000.0" name="mmol_per_gDW_per_hr"/>
		<parameter id="OBJECTIVE_COEFFICIENT" value="0"/>
		<parameter id="FLUX_VALUE" value="0.0" name="mmol_per_gDW_per_hr"/>
	</listOfParameters>
</kineticLaw>
</reaction>
<reaction id="R_rxn00830_c0" name="Isopentenyl-diphosphate delta3-delta2-isomerase_c0" reversible="false">
<notes>
<html:p>GENE_ASSOCIATION:"Unknown"</html:p>
<html:p>PROTEIN_ASSOCIATION:"Unknown"</html:p>
</notes>
<listOfReactants>
<speciesReference species="M_cpd00202_c0" stoichiometry="1"/>
</listOfReactants>
<listOfProducts>
<speciesReference species="M_cpd00113_c0" stoichiometry="1"/>
</listOfProducts>
<kineticLaw>
	<math xmlns="http://www.w3.org/1998/Math/MathML">
		<ci> FLUX_VALUE </ci>
	</math>
	<listOfParameters>
		<parameter id="LOWER_BOUND" value="0.0" name="mmol_per_gDW_per_hr"/>
		<parameter id="UPPER_BOUND" value="1000.0" name="mmol_per_gDW_per_hr"/>
		<parameter id="OBJECTIVE_COEFFICIENT" value="0"/>
		<parameter id="FLUX_VALUE" value="0.0" name="mmol_per_gDW_per_hr"/>
	</listOfParameters>
</kineticLaw>
</reaction>
<reaction id="R_rxn00832_c0" name="IMP 1,2-hydrolase (decyclizing)_c0" reversible="true">
<notes>
<html:p>GENE_ASSOCIATION:"(fig|1030842.4.peg.2244 and Unknown)"</html:p>
<html:p>PROTEIN_ASSOCIATION:"(fig|1030842.4.peg.2244 and Unknown)"</html:p>
</notes>
<listOfReactants>
<speciesReference species="M_cpd00001_c0" stoichiometry="1"/>
<speciesReference species="M_cpd00114_c0" stoichiometry="1"/>
</listOfReactants>
<listOfProducts>
<speciesReference species="M_cpd02884_c0" stoichiometry="1"/>
</listOfProducts>
<kineticLaw>
	<math xmlns="http://www.w3.org/1998/Math/MathML">
		<ci> FLUX_VALUE </ci>
	</math>
	<listOfParameters>
		<parameter id="LOWER_BOUND" value="-1000.0" name="mmol_per_gDW_per_hr"/>
		<parameter id="UPPER_BOUND" value="1000.0" name="mmol_per_gDW_per_hr"/>
		<parameter id="OBJECTIVE_COEFFICIENT" value="0"/>
		<parameter id="FLUX_VALUE" value="0.0" name="mmol_per_gDW_per_hr"/>
	</listOfParameters>
</kineticLaw>
</reaction>
<reaction id="R_rxn00834_c0" name="IMP:NAD+ oxidoreductase_c0" reversible="true">
<notes>
<html:p>GENE_ASSOCIATION:"fig|1030842.4.peg.2330"</html:p>
<html:p>PROTEIN_ASSOCIATION:"fig|1030842.4.peg.2330"</html:p>
</notes>
<listOfReactants>
<speciesReference species="M_cpd00001_c0" stoichiometry="1"/>
<speciesReference species="M_cpd00003_c0" stoichiometry="1"/>
<speciesReference species="M_cpd00114_c0" stoichiometry="1"/>
</listOfReactants>
<listOfProducts>
<speciesReference species="M_cpd00004_c0" stoichiometry="1"/>
<speciesReference species="M_cpd00067_c0" stoichiometry="1"/>
<speciesReference species="M_cpd00497_c0" stoichiometry="1"/>
</listOfProducts>
<kineticLaw>
	<math xmlns="http://www.w3.org/1998/Math/MathML">
		<ci> FLUX_VALUE </ci>
	</math>
	<listOfParameters>
		<parameter id="LOWER_BOUND" value="-1000.0" name="mmol_per_gDW_per_hr"/>
		<parameter id="UPPER_BOUND" value="1000.0" name="mmol_per_gDW_per_hr"/>
		<parameter id="OBJECTIVE_COEFFICIENT" value="0"/>
		<parameter id="FLUX_VALUE" value="0.0" name="mmol_per_gDW_per_hr"/>
	</listOfParameters>
</kineticLaw>
</reaction>
<reaction id="R_rxn00838_c0" name="IMP:L-aspartate ligase (GDP-forming)_c0" reversible="false">
<notes>
<html:p>GENE_ASSOCIATION:"fig|1030842.4.peg.1125"</html:p>
<html:p>PROTEIN_ASSOCIATION:"fig|1030842.4.peg.1125"</html:p>
</notes>
<listOfReactants>
<speciesReference species="M_cpd00038_c0" stoichiometry="1"/>
<speciesReference species="M_cpd00041_c0" stoichiometry="1"/>
<speciesReference species="M_cpd00114_c0" stoichiometry="1"/>
</listOfReactants>
<listOfProducts>
<speciesReference species="M_cpd00009_c0" stoichiometry="1"/>
<speciesReference species="M_cpd00031_c0" stoichiometry="1"/>
<speciesReference species="M_cpd00067_c0" stoichiometry="2"/>
<speciesReference species="M_cpd02375_c0" stoichiometry="1"/>
</listOfProducts>
<kineticLaw>
	<math xmlns="http://www.w3.org/1998/Math/MathML">
		<ci> FLUX_VALUE </ci>
	</math>
	<listOfParameters>
		<parameter id="LOWER_BOUND" value="0.0" name="mmol_per_gDW_per_hr"/>
		<parameter id="UPPER_BOUND" value="1000.0" name="mmol_per_gDW_per_hr"/>
		<parameter id="OBJECTIVE_COEFFICIENT" value="0"/>
		<parameter id="FLUX_VALUE" value="0.0" name="mmol_per_gDW_per_hr"/>
	</listOfParameters>
</kineticLaw>
</reaction>
<reaction id="R_rxn00851_c0" name="D-alanine:D-alanine ligase (ADP-forming)_c0" reversible="false">
<notes>
<html:p>GENE_ASSOCIATION:"Unknown"</html:p>
<html:p>PROTEIN_ASSOCIATION:"Unknown"</html:p>
</notes>
<listOfReactants>
<speciesReference species="M_cpd00002_c0" stoichiometry="1"/>
<speciesReference species="M_cpd00117_c0" stoichiometry="2"/>
</listOfReactants>
<listOfProducts>
<speciesReference species="M_cpd00008_c0" stoichiometry="1"/>
<speciesReference species="M_cpd00009_c0" stoichiometry="1"/>
<speciesReference species="M_cpd00067_c0" stoichiometry="1"/>
<speciesReference species="M_cpd00731_c0" stoichiometry="1"/>
</listOfProducts>
<kineticLaw>
	<math xmlns="http://www.w3.org/1998/Math/MathML">
		<ci> FLUX_VALUE </ci>
	</math>
	<listOfParameters>
		<parameter id="LOWER_BOUND" value="0.0" name="mmol_per_gDW_per_hr"/>
		<parameter id="UPPER_BOUND" value="1000.0" name="mmol_per_gDW_per_hr"/>
		<parameter id="OBJECTIVE_COEFFICIENT" value="0"/>
		<parameter id="FLUX_VALUE" value="0.0" name="mmol_per_gDW_per_hr"/>
	</listOfParameters>
</kineticLaw>
</reaction>
<reaction id="R_rxn00858_c0" name="Agmatine amidinohydrolase_c0" reversible="false">
<notes>
<html:p>GENE_ASSOCIATION:"fig|1030842.4.peg.2968"</html:p>
<html:p>PROTEIN_ASSOCIATION:"fig|1030842.4.peg.2968"</html:p>
</notes>
<listOfReactants>
<speciesReference species="M_cpd00001_c0" stoichiometry="1"/>
<speciesReference species="M_cpd00152_c0" stoichiometry="1"/>
</listOfReactants>
<listOfProducts>
<speciesReference species="M_cpd00073_c0" stoichiometry="1"/>
<speciesReference species="M_cpd00118_c0" stoichiometry="1"/>
</listOfProducts>
<kineticLaw>
	<math xmlns="http://www.w3.org/1998/Math/MathML">
		<ci> FLUX_VALUE </ci>
	</math>
	<listOfParameters>
		<parameter id="LOWER_BOUND" value="0.0" name="mmol_per_gDW_per_hr"/>
		<parameter id="UPPER_BOUND" value="1000.0" name="mmol_per_gDW_per_hr"/>
		<parameter id="OBJECTIVE_COEFFICIENT" value="0"/>
		<parameter id="FLUX_VALUE" value="0.0" name="mmol_per_gDW_per_hr"/>
	</listOfParameters>
</kineticLaw>
</reaction>
<reaction id="R_rxn00859_c0" name="L-Histidinol:NAD+ oxidoreductase_c0" reversible="true">
<notes>
<html:p>GENE_ASSOCIATION:"fig|1030842.4.peg.662"</html:p>
<html:p>PROTEIN_ASSOCIATION:"fig|1030842.4.peg.662"</html:p>
</notes>
<listOfReactants>
<speciesReference species="M_cpd00001_c0" stoichiometry="1"/>
<speciesReference species="M_cpd00003_c0" stoichiometry="2"/>
<speciesReference species="M_cpd00641_c0" stoichiometry="1"/>
</listOfReactants>
<listOfProducts>
<speciesReference species="M_cpd00004_c0" stoichiometry="2"/>
<speciesReference species="M_cpd00067_c0" stoichiometry="3"/>
<speciesReference species="M_cpd00119_c0" stoichiometry="1"/>
</listOfProducts>
<kineticLaw>
	<math xmlns="http://www.w3.org/1998/Math/MathML">
		<ci> FLUX_VALUE </ci>
	</math>
	<listOfParameters>
		<parameter id="LOWER_BOUND" value="-1000.0" name="mmol_per_gDW_per_hr"/>
		<parameter id="UPPER_BOUND" value="1000.0" name="mmol_per_gDW_per_hr"/>
		<parameter id="OBJECTIVE_COEFFICIENT" value="0"/>
		<parameter id="FLUX_VALUE" value="0.0" name="mmol_per_gDW_per_hr"/>
	</listOfParameters>
</kineticLaw>
</reaction>
<reaction id="R_rxn00863_c0" name="L-histidinal:NAD+ oxidoreductase_c0" reversible="false">
<notes>
<html:p>GENE_ASSOCIATION:"(fig|1030842.4.peg.662 or fig|1030842.4.peg.662)"</html:p>
<html:p>PROTEIN_ASSOCIATION:"(fig|1030842.4.peg.662 or fig|1030842.4.peg.662)"</html:p>
</notes>
<listOfReactants>
<speciesReference species="M_cpd00001_c0" stoichiometry="1"/>
<speciesReference species="M_cpd00003_c0" stoichiometry="1"/>
<speciesReference species="M_cpd01324_c0" stoichiometry="1"/>
</listOfReactants>
<listOfProducts>
<speciesReference species="M_cpd00004_c0" stoichiometry="1"/>
<speciesReference species="M_cpd00067_c0" stoichiometry="2"/>
<speciesReference species="M_cpd00119_c0" stoichiometry="1"/>
</listOfProducts>
<kineticLaw>
	<math xmlns="http://www.w3.org/1998/Math/MathML">
		<ci> FLUX_VALUE </ci>
	</math>
	<listOfParameters>
		<parameter id="LOWER_BOUND" value="0.0" name="mmol_per_gDW_per_hr"/>
		<parameter id="UPPER_BOUND" value="1000.0" name="mmol_per_gDW_per_hr"/>
		<parameter id="OBJECTIVE_COEFFICIENT" value="0"/>
		<parameter id="FLUX_VALUE" value="0.0" name="mmol_per_gDW_per_hr"/>
	</listOfParameters>
</kineticLaw>
</reaction>
<reaction id="R_rxn00902_c0" name="acetyl-CoA:3-methyl-2-oxobutanoate C-acetyltransferase (thioester-hydrolysing, carboxymethyl-forming)_c0" reversible="false">
<notes>
<html:p>GENE_ASSOCIATION:"fig|1030842.4.peg.2034"</html:p>
<html:p>PROTEIN_ASSOCIATION:"fig|1030842.4.peg.2034"</html:p>
</notes>
<listOfReactants>
<speciesReference species="M_cpd00001_c0" stoichiometry="1"/>
<speciesReference species="M_cpd00022_c0" stoichiometry="1"/>
<speciesReference species="M_cpd00123_c0" stoichiometry="1"/>
</listOfReactants>
<listOfProducts>
<speciesReference species="M_cpd00010_c0" stoichiometry="1"/>
<speciesReference species="M_cpd00067_c0" stoichiometry="1"/>
<speciesReference species="M_cpd01646_c0" stoichiometry="1"/>
</listOfProducts>
<kineticLaw>
	<math xmlns="http://www.w3.org/1998/Math/MathML">
		<ci> FLUX_VALUE </ci>
	</math>
	<listOfParameters>
		<parameter id="LOWER_BOUND" value="0.0" name="mmol_per_gDW_per_hr"/>
		<parameter id="UPPER_BOUND" value="1000.0" name="mmol_per_gDW_per_hr"/>
		<parameter id="OBJECTIVE_COEFFICIENT" value="0"/>
		<parameter id="FLUX_VALUE" value="0.0" name="mmol_per_gDW_per_hr"/>
	</listOfParameters>
</kineticLaw>
</reaction>
<reaction id="R_rxn00903_c0" name="L-Valine:2-oxoglutarate aminotransferase_c0" reversible="true">
<notes>
<html:p>GENE_ASSOCIATION:"fig|1030842.4.peg.3098"</html:p>
<html:p>PROTEIN_ASSOCIATION:"fig|1030842.4.peg.3098"</html:p>
</notes>
<listOfReactants>
<speciesReference species="M_cpd00024_c0" stoichiometry="1"/>
<speciesReference species="M_cpd00156_c0" stoichiometry="1"/>
</listOfReactants>
<listOfProducts>
<speciesReference species="M_cpd00023_c0" stoichiometry="1"/>
<speciesReference species="M_cpd00123_c0" stoichiometry="1"/>
</listOfProducts>
<kineticLaw>
	<math xmlns="http://www.w3.org/1998/Math/MathML">
		<ci> FLUX_VALUE </ci>
	</math>
	<listOfParameters>
		<parameter id="LOWER_BOUND" value="-1000.0" name="mmol_per_gDW_per_hr"/>
		<parameter id="UPPER_BOUND" value="1000.0" name="mmol_per_gDW_per_hr"/>
		<parameter id="OBJECTIVE_COEFFICIENT" value="0"/>
		<parameter id="FLUX_VALUE" value="0.0" name="mmol_per_gDW_per_hr"/>
	</listOfParameters>
</kineticLaw>
</reaction>
<reaction id="R_rxn00905_c0" name="2-dehydropantoate formaldehyde-lyase (3-methyl-2-oxobutanoate-forming)_c0" reversible="true">
<notes>
<html:p>GENE_ASSOCIATION:"fig|1030842.4.peg.2244"</html:p>
<html:p>PROTEIN_ASSOCIATION:"fig|1030842.4.peg.2244"</html:p>
</notes>
<listOfReactants>
<speciesReference species="M_cpd00712_c0" stoichiometry="1"/>
</listOfReactants>
<listOfProducts>
<speciesReference species="M_cpd00055_c0" stoichiometry="1"/>
<speciesReference species="M_cpd00123_c0" stoichiometry="1"/>
</listOfProducts>
<kineticLaw>
	<math xmlns="http://www.w3.org/1998/Math/MathML">
		<ci> FLUX_VALUE </ci>
	</math>
	<listOfParameters>
		<parameter id="LOWER_BOUND" value="-1000.0" name="mmol_per_gDW_per_hr"/>
		<parameter id="UPPER_BOUND" value="1000.0" name="mmol_per_gDW_per_hr"/>
		<parameter id="OBJECTIVE_COEFFICIENT" value="0"/>
		<parameter id="FLUX_VALUE" value="0.0" name="mmol_per_gDW_per_hr"/>
	</listOfParameters>
</kineticLaw>
</reaction>
<reaction id="R_rxn00907_c0" name="5,10-methylenetetrahydrofolate:NADP+ oxidoreductase_c0" reversible="true">
<notes>
<html:p>GENE_ASSOCIATION:"(fig|1030842.4.peg.1591 and fig|1030842.4.peg.1591)"</html:p>
<html:p>PROTEIN_ASSOCIATION:"(fig|1030842.4.peg.1591 and fig|1030842.4.peg.1591)"</html:p>
</notes>
<listOfReactants>
<speciesReference species="M_cpd00006_c0" stoichiometry="1"/>
<speciesReference species="M_cpd00125_c0" stoichiometry="1"/>
</listOfReactants>
<listOfProducts>
<speciesReference species="M_cpd00005_c0" stoichiometry="1"/>
<speciesReference species="M_cpd00347_c0" stoichiometry="1"/>
</listOfProducts>
<kineticLaw>
	<math xmlns="http://www.w3.org/1998/Math/MathML">
		<ci> FLUX_VALUE </ci>
	</math>
	<listOfParameters>
		<parameter id="LOWER_BOUND" value="-1000.0" name="mmol_per_gDW_per_hr"/>
		<parameter id="UPPER_BOUND" value="1000.0" name="mmol_per_gDW_per_hr"/>
		<parameter id="OBJECTIVE_COEFFICIENT" value="0"/>
		<parameter id="FLUX_VALUE" value="0.0" name="mmol_per_gDW_per_hr"/>
	</listOfParameters>
</kineticLaw>
</reaction>
<reaction id="R_rxn00908_c0" name="glycine synthase_c0" reversible="true">
<notes>
<html:p>GENE_ASSOCIATION:"fig|1030842.4.peg.2248"</html:p>
<html:p>PROTEIN_ASSOCIATION:"fig|1030842.4.peg.2248"</html:p>
</notes>
<listOfReactants>
<speciesReference species="M_cpd00003_c0" stoichiometry="1"/>
<speciesReference species="M_cpd00033_c0" stoichiometry="1"/>
<speciesReference species="M_cpd00087_c0" stoichiometry="1"/>
</listOfReactants>
<listOfProducts>
<speciesReference species="M_cpd00004_c0" stoichiometry="1"/>
<speciesReference species="M_cpd00011_c0" stoichiometry="1"/>
<speciesReference species="M_cpd00013_c0" stoichiometry="1"/>
<speciesReference species="M_cpd00125_c0" stoichiometry="1"/>
</listOfProducts>
<kineticLaw>
	<math xmlns="http://www.w3.org/1998/Math/MathML">
		<ci> FLUX_VALUE </ci>
	</math>
	<listOfParameters>
		<parameter id="LOWER_BOUND" value="-1000.0" name="mmol_per_gDW_per_hr"/>
		<parameter id="UPPER_BOUND" value="1000.0" name="mmol_per_gDW_per_hr"/>
		<parameter id="OBJECTIVE_COEFFICIENT" value="0"/>
		<parameter id="FLUX_VALUE" value="0.0" name="mmol_per_gDW_per_hr"/>
	</listOfParameters>
</kineticLaw>
</reaction>
<reaction id="R_rxn00910_c0" name="5-methyltetrahydrofolate:NADP+ oxidoreductase_c0" reversible="true">
<notes>
<html:p>GENE_ASSOCIATION:"fig|1030842.4.peg.1054"</html:p>
<html:p>PROTEIN_ASSOCIATION:"fig|1030842.4.peg.1054"</html:p>
</notes>
<listOfReactants>
<speciesReference species="M_cpd00006_c0" stoichiometry="1"/>
<speciesReference species="M_cpd00345_c0" stoichiometry="1"/>
</listOfReactants>
<listOfProducts>
<speciesReference species="M_cpd00005_c0" stoichiometry="1"/>
<speciesReference species="M_cpd00067_c0" stoichiometry="1"/>
<speciesReference species="M_cpd00125_c0" stoichiometry="1"/>
</listOfProducts>
<kineticLaw>
	<math xmlns="http://www.w3.org/1998/Math/MathML">
		<ci> FLUX_VALUE </ci>
	</math>
	<listOfParameters>
		<parameter id="LOWER_BOUND" value="-1000.0" name="mmol_per_gDW_per_hr"/>
		<parameter id="UPPER_BOUND" value="1000.0" name="mmol_per_gDW_per_hr"/>
		<parameter id="OBJECTIVE_COEFFICIENT" value="0"/>
		<parameter id="FLUX_VALUE" value="0.0" name="mmol_per_gDW_per_hr"/>
	</listOfParameters>
</kineticLaw>
</reaction>
<reaction id="R_rxn00912_c0" name="5,10-Methylenetetrahydrofolate:3-methyl-2-oxobutanoate hydroxymethyltransferase_c0" reversible="true">
<notes>
<html:p>GENE_ASSOCIATION:"(fig|1030842.4.peg.3169 or fig|1030842.4.peg.2244)"</html:p>
<html:p>PROTEIN_ASSOCIATION:"(fig|1030842.4.peg.3169 or fig|1030842.4.peg.2244)"</html:p>
</notes>
<listOfReactants>
<speciesReference species="M_cpd00001_c0" stoichiometry="1"/>
<speciesReference species="M_cpd00123_c0" stoichiometry="1"/>
<speciesReference species="M_cpd00125_c0" stoichiometry="1"/>
</listOfReactants>
<listOfProducts>
<speciesReference species="M_cpd00087_c0" stoichiometry="1"/>
<speciesReference species="M_cpd00712_c0" stoichiometry="1"/>
</listOfProducts>
<kineticLaw>
	<math xmlns="http://www.w3.org/1998/Math/MathML">
		<ci> FLUX_VALUE </ci>
	</math>
	<listOfParameters>
		<parameter id="LOWER_BOUND" value="-1000.0" name="mmol_per_gDW_per_hr"/>
		<parameter id="UPPER_BOUND" value="1000.0" name="mmol_per_gDW_per_hr"/>
		<parameter id="OBJECTIVE_COEFFICIENT" value="0"/>
		<parameter id="FLUX_VALUE" value="0.0" name="mmol_per_gDW_per_hr"/>
	</listOfParameters>
</kineticLaw>
</reaction>
<reaction id="R_rxn00914_c0" name="ATP:guanosine 5'-phosphotransferase" reversible="false">
<notes>
<html:p>GENE_ASSOCIATION:""</html:p>
<html:p>PROTEIN_ASSOCIATION:""</html:p>
</notes>
<listOfReactants>
<speciesReference species="M_cpd00002_c0" stoichiometry="1"/>
<speciesReference species="M_cpd00311_c0" stoichiometry="1"/>
</listOfReactants>
<listOfProducts>
<speciesReference species="M_cpd00008_c0" stoichiometry="1"/>
<speciesReference species="M_cpd00067_c0" stoichiometry="1"/>
<speciesReference species="M_cpd00126_c0" stoichiometry="1"/>
</listOfProducts>
<kineticLaw>
	<math xmlns="http://www.w3.org/1998/Math/MathML">
		<ci> FLUX_VALUE </ci>
	</math>
	<listOfParameters>
		<parameter id="LOWER_BOUND" value="0.0" name="mmol_per_gDW_per_hr"/>
		<parameter id="UPPER_BOUND" value="1000.0" name="mmol_per_gDW_per_hr"/>
		<parameter id="OBJECTIVE_COEFFICIENT" value="0"/>
		<parameter id="FLUX_VALUE" value="0.0" name="mmol_per_gDW_per_hr"/>
	</listOfParameters>
</kineticLaw>
</reaction>
<reaction id="R_rxn00921_c0" name="4-hydroxybenzoate carboxy-lyase (phenol-forming)_c0" reversible="true">
<notes>
<html:p>GENE_ASSOCIATION:"fig|1030842.4.peg.1996"</html:p>
<html:p>PROTEIN_ASSOCIATION:"fig|1030842.4.peg.1996"</html:p>
</notes>
<listOfReactants>
<speciesReference species="M_cpd00067_c0" stoichiometry="1"/>
<speciesReference species="M_cpd00136_c0" stoichiometry="1"/>
</listOfReactants>
<listOfProducts>
<speciesReference species="M_cpd00011_c0" stoichiometry="1"/>
<speciesReference species="M_cpd00127_c0" stoichiometry="1"/>
</listOfProducts>
<kineticLaw>
	<math xmlns="http://www.w3.org/1998/Math/MathML">
		<ci> FLUX_VALUE </ci>
	</math>
	<listOfParameters>
		<parameter id="LOWER_BOUND" value="-1000.0" name="mmol_per_gDW_per_hr"/>
		<parameter id="UPPER_BOUND" value="1000.0" name="mmol_per_gDW_per_hr"/>
		<parameter id="OBJECTIVE_COEFFICIENT" value="0"/>
		<parameter id="FLUX_VALUE" value="0.0" name="mmol_per_gDW_per_hr"/>
	</listOfParameters>
</kineticLaw>
</reaction>
<reaction id="R_rxn00929_c0" name="L-Proline:NAD+ 5-oxidoreductase_c0" reversible="true">
<notes>
<html:p>GENE_ASSOCIATION:"fig|1030842.4.peg.872"</html:p>
<html:p>PROTEIN_ASSOCIATION:"fig|1030842.4.peg.872"</html:p>
</notes>
<listOfReactants>
<speciesReference species="M_cpd00003_c0" stoichiometry="1"/>
<speciesReference species="M_cpd00129_c0" stoichiometry="1"/>
</listOfReactants>
<listOfProducts>
<speciesReference species="M_cpd00004_c0" stoichiometry="1"/>
<speciesReference species="M_cpd00067_c0" stoichiometry="2"/>
<speciesReference species="M_cpd02431_c0" stoichiometry="1"/>
</listOfProducts>
<kineticLaw>
	<math xmlns="http://www.w3.org/1998/Math/MathML">
		<ci> FLUX_VALUE </ci>
	</math>
	<listOfParameters>
		<parameter id="LOWER_BOUND" value="-1000.0" name="mmol_per_gDW_per_hr"/>
		<parameter id="UPPER_BOUND" value="1000.0" name="mmol_per_gDW_per_hr"/>
		<parameter id="OBJECTIVE_COEFFICIENT" value="0"/>
		<parameter id="FLUX_VALUE" value="0.0" name="mmol_per_gDW_per_hr"/>
	</listOfParameters>
</kineticLaw>
</reaction>
<reaction id="R_rxn00931_c0" name="L-Proline:NADP+ 5-oxidoreductase_c0" reversible="true">
<notes>
<html:p>GENE_ASSOCIATION:"fig|1030842.4.peg.872"</html:p>
<html:p>PROTEIN_ASSOCIATION:"fig|1030842.4.peg.872"</html:p>
</notes>
<listOfReactants>
<speciesReference species="M_cpd00006_c0" stoichiometry="1"/>
<speciesReference species="M_cpd00129_c0" stoichiometry="1"/>
</listOfReactants>
<listOfProducts>
<speciesReference species="M_cpd00005_c0" stoichiometry="1"/>
<speciesReference species="M_cpd00067_c0" stoichiometry="2"/>
<speciesReference species="M_cpd02431_c0" stoichiometry="1"/>
</listOfProducts>
<kineticLaw>
	<math xmlns="http://www.w3.org/1998/Math/MathML">
		<ci> FLUX_VALUE </ci>
	</math>
	<listOfParameters>
		<parameter id="LOWER_BOUND" value="-1000.0" name="mmol_per_gDW_per_hr"/>
		<parameter id="UPPER_BOUND" value="1000.0" name="mmol_per_gDW_per_hr"/>
		<parameter id="OBJECTIVE_COEFFICIENT" value="0"/>
		<parameter id="FLUX_VALUE" value="0.0" name="mmol_per_gDW_per_hr"/>
	</listOfParameters>
</kineticLaw>
</reaction>
<reaction id="R_rxn00938_c0" name="Nicotinamide amidohydrolase_c0" reversible="false">
<notes>
<html:p>GENE_ASSOCIATION:"fig|1030842.4.peg.2539"</html:p>
<html:p>PROTEIN_ASSOCIATION:"fig|1030842.4.peg.2539"</html:p>
</notes>
<listOfReactants>
<speciesReference species="M_cpd00001_c0" stoichiometry="1"/>
<speciesReference species="M_cpd00133_c0" stoichiometry="1"/>
</listOfReactants>
<listOfProducts>
<speciesReference species="M_cpd00013_c0" stoichiometry="1"/>
<speciesReference species="M_cpd00218_c0" stoichiometry="1"/>
</listOfProducts>
<kineticLaw>
	<math xmlns="http://www.w3.org/1998/Math/MathML">
		<ci> FLUX_VALUE </ci>
	</math>
	<listOfParameters>
		<parameter id="LOWER_BOUND" value="0.0" name="mmol_per_gDW_per_hr"/>
		<parameter id="UPPER_BOUND" value="1000.0" name="mmol_per_gDW_per_hr"/>
		<parameter id="OBJECTIVE_COEFFICIENT" value="0"/>
		<parameter id="FLUX_VALUE" value="0.0" name="mmol_per_gDW_per_hr"/>
	</listOfParameters>
</kineticLaw>
</reaction>
<reaction id="R_rxn00947_c0" name="Palmitate:CoA ligase (AMP-forming)_c0" reversible="false">
<notes>
<html:p>GENE_ASSOCIATION:"(fig|1030842.4.peg.862 or fig|1030842.4.peg.683)"</html:p>
<html:p>PROTEIN_ASSOCIATION:"(fig|1030842.4.peg.862 or fig|1030842.4.peg.683)"</html:p>
</notes>
<listOfReactants>
<speciesReference species="M_cpd00002_c0" stoichiometry="1"/>
<speciesReference species="M_cpd00010_c0" stoichiometry="1"/>
<speciesReference species="M_cpd00214_c0" stoichiometry="1"/>
</listOfReactants>
<listOfProducts>
<speciesReference species="M_cpd00012_c0" stoichiometry="1"/>
<speciesReference species="M_cpd00018_c0" stoichiometry="1"/>
<speciesReference species="M_cpd00067_c0" stoichiometry="1"/>
<speciesReference species="M_cpd00134_c0" stoichiometry="1"/>
</listOfProducts>
<kineticLaw>
	<math xmlns="http://www.w3.org/1998/Math/MathML">
		<ci> FLUX_VALUE </ci>
	</math>
	<listOfParameters>
		<parameter id="LOWER_BOUND" value="0.0" name="mmol_per_gDW_per_hr"/>
		<parameter id="UPPER_BOUND" value="1000.0" name="mmol_per_gDW_per_hr"/>
		<parameter id="OBJECTIVE_COEFFICIENT" value="0"/>
		<parameter id="FLUX_VALUE" value="0.0" name="mmol_per_gDW_per_hr"/>
	</listOfParameters>
</kineticLaw>
</reaction>
<reaction id="R_rxn00952_c0" name="O-acetyl-L-homoserine:hydrogen sulfide S-(3-amino-3-carboxypropyl)transferase_c0" reversible="false">
<notes>
<html:p>GENE_ASSOCIATION:"fig|1030842.4.peg.466"</html:p>
<html:p>PROTEIN_ASSOCIATION:"fig|1030842.4.peg.466"</html:p>
</notes>
<listOfReactants>
<speciesReference species="M_cpd00239_c0" stoichiometry="1"/>
<speciesReference species="M_cpd00790_c0" stoichiometry="1"/>
</listOfReactants>
<listOfProducts>
<speciesReference species="M_cpd00029_c0" stoichiometry="1"/>
<speciesReference species="M_cpd00135_c0" stoichiometry="1"/>
</listOfProducts>
<kineticLaw>
	<math xmlns="http://www.w3.org/1998/Math/MathML">
		<ci> FLUX_VALUE </ci>
	</math>
	<listOfParameters>
		<parameter id="LOWER_BOUND" value="0.0" name="mmol_per_gDW_per_hr"/>
		<parameter id="UPPER_BOUND" value="1000.0" name="mmol_per_gDW_per_hr"/>
		<parameter id="OBJECTIVE_COEFFICIENT" value="0"/>
		<parameter id="FLUX_VALUE" value="0.0" name="mmol_per_gDW_per_hr"/>
	</listOfParameters>
</kineticLaw>
</reaction>
<reaction id="R_rxn00953_c0" name="L-Serine hydro-lyase (adding homocysteine)_c0" reversible="true">
<notes>
<html:p>GENE_ASSOCIATION:"(fig|1030842.4.peg.589 or fig|1030842.4.peg.589)"</html:p>
<html:p>PROTEIN_ASSOCIATION:"(fig|1030842.4.peg.589 or fig|1030842.4.peg.589)"</html:p>
</notes>
<listOfReactants>
<speciesReference species="M_cpd00054_c0" stoichiometry="1"/>
<speciesReference species="M_cpd00135_c0" stoichiometry="1"/>
</listOfReactants>
<listOfProducts>
<speciesReference species="M_cpd00001_c0" stoichiometry="1"/>
<speciesReference species="M_cpd00424_c0" stoichiometry="1"/>
</listOfProducts>
<kineticLaw>
	<math xmlns="http://www.w3.org/1998/Math/MathML">
		<ci> FLUX_VALUE </ci>
	</math>
	<listOfParameters>
		<parameter id="LOWER_BOUND" value="-1000.0" name="mmol_per_gDW_per_hr"/>
		<parameter id="UPPER_BOUND" value="1000.0" name="mmol_per_gDW_per_hr"/>
		<parameter id="OBJECTIVE_COEFFICIENT" value="0"/>
		<parameter id="FLUX_VALUE" value="0.0" name="mmol_per_gDW_per_hr"/>
	</listOfParameters>
</kineticLaw>
</reaction>
<reaction id="R_rxn00973_c0" name="citrate hydroxymutase_c0" reversible="true">
<notes>
<html:p>GENE_ASSOCIATION:"(Unknown and Unknown and Unknown and fig|1030842.4.peg.793 and Unknown)"</html:p>
<html:p>PROTEIN_ASSOCIATION:"(Unknown and Unknown and Unknown and fig|1030842.4.peg.793 and Unknown)"</html:p>
</notes>
<listOfReactants>
<speciesReference species="M_cpd00137_c0" stoichiometry="1"/>
</listOfReactants>
<listOfProducts>
<speciesReference species="M_cpd00260_c0" stoichiometry="1"/>
</listOfProducts>
<kineticLaw>
	<math xmlns="http://www.w3.org/1998/Math/MathML">
		<ci> FLUX_VALUE </ci>
	</math>
	<listOfParameters>
		<parameter id="LOWER_BOUND" value="-1000.0" name="mmol_per_gDW_per_hr"/>
		<parameter id="UPPER_BOUND" value="1000.0" name="mmol_per_gDW_per_hr"/>
		<parameter id="OBJECTIVE_COEFFICIENT" value="0"/>
		<parameter id="FLUX_VALUE" value="0.0" name="mmol_per_gDW_per_hr"/>
	</listOfParameters>
</kineticLaw>
</reaction>
<reaction id="R_rxn00974_c0" name="citrate hydro-lyase (cis-aconitate-forming)_c0" reversible="true">
<notes>
<html:p>GENE_ASSOCIATION:"(fig|1030842.4.peg.793 and Unknown)"</html:p>
<html:p>PROTEIN_ASSOCIATION:"(fig|1030842.4.peg.793 and Unknown)"</html:p>
</notes>
<listOfReactants>
<speciesReference species="M_cpd00137_c0" stoichiometry="1"/>
</listOfReactants>
<listOfProducts>
<speciesReference species="M_cpd00001_c0" stoichiometry="1"/>
<speciesReference species="M_cpd00331_c0" stoichiometry="1"/>
</listOfProducts>
<kineticLaw>
	<math xmlns="http://www.w3.org/1998/Math/MathML">
		<ci> FLUX_VALUE </ci>
	</math>
	<listOfParameters>
		<parameter id="LOWER_BOUND" value="-1000.0" name="mmol_per_gDW_per_hr"/>
		<parameter id="UPPER_BOUND" value="1000.0" name="mmol_per_gDW_per_hr"/>
		<parameter id="OBJECTIVE_COEFFICIENT" value="0"/>
		<parameter id="FLUX_VALUE" value="0.0" name="mmol_per_gDW_per_hr"/>
	</listOfParameters>
</kineticLaw>
</reaction>
<reaction id="R_rxn00980_c0" name="2-Phosphoglycolate phosphohydrolase_c0" reversible="false">
<notes>
<html:p>GENE_ASSOCIATION:"fig|1030842.4.peg.2258"</html:p>
<html:p>PROTEIN_ASSOCIATION:"fig|1030842.4.peg.2258"</html:p>
</notes>
<listOfReactants>
<speciesReference species="M_cpd00001_c0" stoichiometry="1"/>
<speciesReference species="M_cpd00727_c0" stoichiometry="1"/>
</listOfReactants>
<listOfProducts>
<speciesReference species="M_cpd00009_c0" stoichiometry="1"/>
<speciesReference species="M_cpd00139_c0" stoichiometry="1"/>
</listOfProducts>
<kineticLaw>
	<math xmlns="http://www.w3.org/1998/Math/MathML">
		<ci> FLUX_VALUE </ci>
	</math>
	<listOfParameters>
		<parameter id="LOWER_BOUND" value="0.0" name="mmol_per_gDW_per_hr"/>
		<parameter id="UPPER_BOUND" value="1000.0" name="mmol_per_gDW_per_hr"/>
		<parameter id="OBJECTIVE_COEFFICIENT" value="0"/>
		<parameter id="FLUX_VALUE" value="0.0" name="mmol_per_gDW_per_hr"/>
	</listOfParameters>
</kineticLaw>
</reaction>
<reaction id="R_rxn00985_c0" name="ATP:propanoate phosphotransferase_c0" reversible="true">
<notes>
<html:p>GENE_ASSOCIATION:"fig|1030842.4.peg.943"</html:p>
<html:p>PROTEIN_ASSOCIATION:"fig|1030842.4.peg.943"</html:p>
</notes>
<listOfReactants>
<speciesReference species="M_cpd00002_c0" stoichiometry="1"/>
<speciesReference species="M_cpd00141_c0" stoichiometry="1"/>
</listOfReactants>
<listOfProducts>
<speciesReference species="M_cpd00008_c0" stoichiometry="1"/>
<speciesReference species="M_cpd01844_c0" stoichiometry="1"/>
</listOfProducts>
<kineticLaw>
	<math xmlns="http://www.w3.org/1998/Math/MathML">
		<ci> FLUX_VALUE </ci>
	</math>
	<listOfParameters>
		<parameter id="LOWER_BOUND" value="-1000.0" name="mmol_per_gDW_per_hr"/>
		<parameter id="UPPER_BOUND" value="1000.0" name="mmol_per_gDW_per_hr"/>
		<parameter id="OBJECTIVE_COEFFICIENT" value="0"/>
		<parameter id="FLUX_VALUE" value="0.0" name="mmol_per_gDW_per_hr"/>
	</listOfParameters>
</kineticLaw>
</reaction>
<reaction id="R_rxn00988_c0" name="Acetoacetate:CoA ligase (AMP-forming)_c0" reversible="false">
<notes>
<html:p>GENE_ASSOCIATION:"(Unknown and (fig|1030842.4.peg.683 or fig|1030842.4.peg.862))"</html:p>
<html:p>PROTEIN_ASSOCIATION:"(Unknown and (fig|1030842.4.peg.683 or fig|1030842.4.peg.862))"</html:p>
</notes>
<listOfReactants>
<speciesReference species="M_cpd00002_c0" stoichiometry="1"/>
<speciesReference species="M_cpd00010_c0" stoichiometry="1"/>
<speciesReference species="M_cpd00142_c0" stoichiometry="1"/>
</listOfReactants>
<listOfProducts>
<speciesReference species="M_cpd00012_c0" stoichiometry="1"/>
<speciesReference species="M_cpd00018_c0" stoichiometry="1"/>
<speciesReference species="M_cpd00067_c0" stoichiometry="1"/>
<speciesReference species="M_cpd00279_c0" stoichiometry="1"/>
</listOfProducts>
<kineticLaw>
	<math xmlns="http://www.w3.org/1998/Math/MathML">
		<ci> FLUX_VALUE </ci>
	</math>
	<listOfParameters>
		<parameter id="LOWER_BOUND" value="0.0" name="mmol_per_gDW_per_hr"/>
		<parameter id="UPPER_BOUND" value="1000.0" name="mmol_per_gDW_per_hr"/>
		<parameter id="OBJECTIVE_COEFFICIENT" value="0"/>
		<parameter id="FLUX_VALUE" value="0.0" name="mmol_per_gDW_per_hr"/>
	</listOfParameters>
</kineticLaw>
</reaction>
<reaction id="R_rxn01014_c0" name="hydroxypyruvate carboxy-lyase (glycolaldehyde-forming)_c0" reversible="true">
<notes>
<html:p>GENE_ASSOCIATION:"fig|1030842.4.peg.2418"</html:p>
<html:p>PROTEIN_ASSOCIATION:"fig|1030842.4.peg.2418"</html:p>
</notes>
<listOfReactants>
<speciesReference species="M_cpd00067_c0" stoichiometry="1"/>
<speciesReference species="M_cpd00145_c0" stoichiometry="1"/>
</listOfReactants>
<listOfProducts>
<speciesReference species="M_cpd00011_c0" stoichiometry="1"/>
<speciesReference species="M_cpd00229_c0" stoichiometry="1"/>
</listOfProducts>
<kineticLaw>
	<math xmlns="http://www.w3.org/1998/Math/MathML">
		<ci> FLUX_VALUE </ci>
	</math>
	<listOfParameters>
		<parameter id="LOWER_BOUND" value="-1000.0" name="mmol_per_gDW_per_hr"/>
		<parameter id="UPPER_BOUND" value="1000.0" name="mmol_per_gDW_per_hr"/>
		<parameter id="OBJECTIVE_COEFFICIENT" value="0"/>
		<parameter id="FLUX_VALUE" value="0.0" name="mmol_per_gDW_per_hr"/>
	</listOfParameters>
</kineticLaw>
</reaction>
<reaction id="R_rxn01018_c0" name="carbamoyl-phosphate:L-aspartate carbamoyltransferase_c0" reversible="false">
<notes>
<html:p>GENE_ASSOCIATION:"fig|1030842.4.peg.744"</html:p>
<html:p>PROTEIN_ASSOCIATION:"fig|1030842.4.peg.744"</html:p>
</notes>
<listOfReactants>
<speciesReference species="M_cpd00041_c0" stoichiometry="1"/>
<speciesReference species="M_cpd00146_c0" stoichiometry="1"/>
</listOfReactants>
<listOfProducts>
<speciesReference species="M_cpd00009_c0" stoichiometry="1"/>
<speciesReference species="M_cpd00067_c0" stoichiometry="1"/>
<speciesReference species="M_cpd00343_c0" stoichiometry="1"/>
</listOfProducts>
<kineticLaw>
	<math xmlns="http://www.w3.org/1998/Math/MathML">
		<ci> FLUX_VALUE </ci>
	</math>
	<listOfParameters>
		<parameter id="LOWER_BOUND" value="0.0" name="mmol_per_gDW_per_hr"/>
		<parameter id="UPPER_BOUND" value="1000.0" name="mmol_per_gDW_per_hr"/>
		<parameter id="OBJECTIVE_COEFFICIENT" value="0"/>
		<parameter id="FLUX_VALUE" value="0.0" name="mmol_per_gDW_per_hr"/>
	</listOfParameters>
</kineticLaw>
</reaction>
<reaction id="R_rxn01019_c0" name="Carbamoyl-phosphate:L-ornithine carbamoyltransferase_c0" reversible="false">
<notes>
<html:p>GENE_ASSOCIATION:"fig|1030842.4.peg.1691"</html:p>
<html:p>PROTEIN_ASSOCIATION:"fig|1030842.4.peg.1691"</html:p>
</notes>
<listOfReactants>
<speciesReference species="M_cpd00064_c0" stoichiometry="1"/>
<speciesReference species="M_cpd00146_c0" stoichiometry="1"/>
</listOfReactants>
<listOfProducts>
<speciesReference species="M_cpd00009_c0" stoichiometry="1"/>
<speciesReference species="M_cpd00067_c0" stoichiometry="1"/>
<speciesReference species="M_cpd00274_c0" stoichiometry="1"/>
</listOfProducts>
<kineticLaw>
	<math xmlns="http://www.w3.org/1998/Math/MathML">
		<ci> FLUX_VALUE </ci>
	</math>
	<listOfParameters>
		<parameter id="LOWER_BOUND" value="0.0" name="mmol_per_gDW_per_hr"/>
		<parameter id="UPPER_BOUND" value="1000.0" name="mmol_per_gDW_per_hr"/>
		<parameter id="OBJECTIVE_COEFFICIENT" value="0"/>
		<parameter id="FLUX_VALUE" value="0.0" name="mmol_per_gDW_per_hr"/>
	</listOfParameters>
</kineticLaw>
</reaction>
<reaction id="R_rxn01021_c0" name="Methylthioadenosine methylthioribohydrolase_c0" reversible="true">
<notes>
<html:p>GENE_ASSOCIATION:"(fig|1030842.4.peg.895 and fig|1030842.4.peg.895)"</html:p>
<html:p>PROTEIN_ASSOCIATION:"(fig|1030842.4.peg.895 and fig|1030842.4.peg.895)"</html:p>
</notes>
<listOfReactants>
<speciesReference species="M_cpd00001_c0" stoichiometry="1"/>
<speciesReference species="M_cpd00147_c0" stoichiometry="1"/>
</listOfReactants>
<listOfProducts>
<speciesReference species="M_cpd00128_c0" stoichiometry="1"/>
<speciesReference species="M_cpd01981_c0" stoichiometry="1"/>
</listOfProducts>
<kineticLaw>
	<math xmlns="http://www.w3.org/1998/Math/MathML">
		<ci> FLUX_VALUE </ci>
	</math>
	<listOfParameters>
		<parameter id="LOWER_BOUND" value="-1000.0" name="mmol_per_gDW_per_hr"/>
		<parameter id="UPPER_BOUND" value="1000.0" name="mmol_per_gDW_per_hr"/>
		<parameter id="OBJECTIVE_COEFFICIENT" value="0"/>
		<parameter id="FLUX_VALUE" value="0.0" name="mmol_per_gDW_per_hr"/>
	</listOfParameters>
</kineticLaw>
</reaction>
<reaction id="R_rxn01044_c0" name="D-xylose aldose-ketose-isomerase_c0" reversible="true">
<notes>
<html:p>GENE_ASSOCIATION:"(fig|1030842.4.peg.435 or fig|1030842.4.peg.815)"</html:p>
<html:p>PROTEIN_ASSOCIATION:"(fig|1030842.4.peg.435 or fig|1030842.4.peg.815)"</html:p>
</notes>
<listOfReactants>
<speciesReference species="M_cpd00154_c0" stoichiometry="1"/>
</listOfReactants>
<listOfProducts>
<speciesReference species="M_cpd00259_c0" stoichiometry="1"/>
</listOfProducts>
<kineticLaw>
	<math xmlns="http://www.w3.org/1998/Math/MathML">
		<ci> FLUX_VALUE </ci>
	</math>
	<listOfParameters>
		<parameter id="LOWER_BOUND" value="-1000.0" name="mmol_per_gDW_per_hr"/>
		<parameter id="UPPER_BOUND" value="1000.0" name="mmol_per_gDW_per_hr"/>
		<parameter id="OBJECTIVE_COEFFICIENT" value="0"/>
		<parameter id="FLUX_VALUE" value="0.0" name="mmol_per_gDW_per_hr"/>
	</listOfParameters>
</kineticLaw>
</reaction>
<reaction id="R_rxn01053" name="(S)-lactaldehyde:NAD+ oxidoreductase" reversible="true">
<notes>
<html:p>GENE_ASSOCIATION:""</html:p>
<html:p>PROTEIN_ASSOCIATION:""</html:p>
</notes>
<listOfReactants>
<speciesReference species="M_cpd00001_c0" stoichiometry="1"/>
<speciesReference species="M_cpd00003_c0" stoichiometry="1"/>
<speciesReference species="M_cpd00334_c0" stoichiometry="1"/>
</listOfReactants>
<listOfProducts>
<speciesReference species="M_cpd00004_c0" stoichiometry="1"/>
<speciesReference species="M_cpd00067_c0" stoichiometry="2"/>
<speciesReference species="M_cpd00159_c0" stoichiometry="1"/>
</listOfProducts>
<kineticLaw>
	<math xmlns="http://www.w3.org/1998/Math/MathML">
		<ci> FLUX_VALUE </ci>
	</math>
	<listOfParameters>
		<parameter id="LOWER_BOUND" value="-1000.0" name="mmol_per_gDW_per_hr"/>
		<parameter id="UPPER_BOUND" value="1000.0" name="mmol_per_gDW_per_hr"/>
		<parameter id="OBJECTIVE_COEFFICIENT" value="0"/>
		<parameter id="FLUX_VALUE" value="0.0" name="mmol_per_gDW_per_hr"/>
	</listOfParameters>
</kineticLaw>
</reaction>
<reaction id="R_rxn01069_c0" name="O-phospho-L-homoserine phosphate-lyase (adding water;L-threonine-forming)_c0" reversible="false">
<notes>
<html:p>GENE_ASSOCIATION:"fig|1030842.4.peg.755"</html:p>
<html:p>PROTEIN_ASSOCIATION:"fig|1030842.4.peg.755"</html:p>
</notes>
<listOfReactants>
<speciesReference species="M_cpd00001_c0" stoichiometry="1"/>
<speciesReference species="M_cpd00809_c0" stoichiometry="1"/>
</listOfReactants>
<listOfProducts>
<speciesReference species="M_cpd00009_c0" stoichiometry="1"/>
<speciesReference species="M_cpd00161_c0" stoichiometry="1"/>
</listOfProducts>
<kineticLaw>
	<math xmlns="http://www.w3.org/1998/Math/MathML">
		<ci> FLUX_VALUE </ci>
	</math>
	<listOfParameters>
		<parameter id="LOWER_BOUND" value="0.0" name="mmol_per_gDW_per_hr"/>
		<parameter id="UPPER_BOUND" value="1000.0" name="mmol_per_gDW_per_hr"/>
		<parameter id="OBJECTIVE_COEFFICIENT" value="0"/>
		<parameter id="FLUX_VALUE" value="0.0" name="mmol_per_gDW_per_hr"/>
	</listOfParameters>
</kineticLaw>
</reaction>
<reaction id="R_rxn01100_c0" name="ATP:3-phospho-D-glycerate 1-phosphotransferase_c0" reversible="true">
<notes>
<html:p>GENE_ASSOCIATION:"fig|1030842.4.peg.709"</html:p>
<html:p>PROTEIN_ASSOCIATION:"fig|1030842.4.peg.709"</html:p>
</notes>
<listOfReactants>
<speciesReference species="M_cpd00002_c0" stoichiometry="1"/>
<speciesReference species="M_cpd00169_c0" stoichiometry="1"/>
</listOfReactants>
<listOfProducts>
<speciesReference species="M_cpd00008_c0" stoichiometry="1"/>
<speciesReference species="M_cpd00203_c0" stoichiometry="1"/>
</listOfProducts>
<kineticLaw>
	<math xmlns="http://www.w3.org/1998/Math/MathML">
		<ci> FLUX_VALUE </ci>
	</math>
	<listOfParameters>
		<parameter id="LOWER_BOUND" value="-1000.0" name="mmol_per_gDW_per_hr"/>
		<parameter id="UPPER_BOUND" value="1000.0" name="mmol_per_gDW_per_hr"/>
		<parameter id="OBJECTIVE_COEFFICIENT" value="0"/>
		<parameter id="FLUX_VALUE" value="0.0" name="mmol_per_gDW_per_hr"/>
	</listOfParameters>
</kineticLaw>
</reaction>
<reaction id="R_rxn01101_c0" name="3-Phospho-D-glycerate:NAD+ 2-oxidoreductase_c0" reversible="true">
<notes>
<html:p>GENE_ASSOCIATION:"fig|1030842.4.peg.3046"</html:p>
<html:p>PROTEIN_ASSOCIATION:"fig|1030842.4.peg.3046"</html:p>
</notes>
<listOfReactants>
<speciesReference species="M_cpd00003_c0" stoichiometry="1"/>
<speciesReference species="M_cpd00169_c0" stoichiometry="1"/>
</listOfReactants>
<listOfProducts>
<speciesReference species="M_cpd00004_c0" stoichiometry="1"/>
<speciesReference species="M_cpd00067_c0" stoichiometry="1"/>
<speciesReference species="M_cpd02069_c0" stoichiometry="1"/>
</listOfProducts>
<kineticLaw>
	<math xmlns="http://www.w3.org/1998/Math/MathML">
		<ci> FLUX_VALUE </ci>
	</math>
	<listOfParameters>
		<parameter id="LOWER_BOUND" value="-1000.0" name="mmol_per_gDW_per_hr"/>
		<parameter id="UPPER_BOUND" value="1000.0" name="mmol_per_gDW_per_hr"/>
		<parameter id="OBJECTIVE_COEFFICIENT" value="0"/>
		<parameter id="FLUX_VALUE" value="0.0" name="mmol_per_gDW_per_hr"/>
	</listOfParameters>
</kineticLaw>
</reaction>
<reaction id="R_rxn01102_c0" name="ATP:(R)-glycerate 3-phosphotransferase_c0" reversible="true">
<notes>
<html:p>GENE_ASSOCIATION:"(fig|1030842.4.peg.2673 or fig|1030842.4.peg.948)"</html:p>
<html:p>PROTEIN_ASSOCIATION:"(fig|1030842.4.peg.2673 or fig|1030842.4.peg.948)"</html:p>
</notes>
<listOfReactants>
<speciesReference species="M_cpd00002_c0" stoichiometry="1"/>
<speciesReference species="M_cpd00223_c0" stoichiometry="1"/>
</listOfReactants>
<listOfProducts>
<speciesReference species="M_cpd00008_c0" stoichiometry="1"/>
<speciesReference species="M_cpd00067_c0" stoichiometry="1"/>
<speciesReference species="M_cpd00169_c0" stoichiometry="1"/>
</listOfProducts>
<kineticLaw>
	<math xmlns="http://www.w3.org/1998/Math/MathML">
		<ci> FLUX_VALUE </ci>
	</math>
	<listOfParameters>
		<parameter id="LOWER_BOUND" value="-1000.0" name="mmol_per_gDW_per_hr"/>
		<parameter id="UPPER_BOUND" value="1000.0" name="mmol_per_gDW_per_hr"/>
		<parameter id="OBJECTIVE_COEFFICIENT" value="0"/>
		<parameter id="FLUX_VALUE" value="0.0" name="mmol_per_gDW_per_hr"/>
	</listOfParameters>
</kineticLaw>
</reaction>
<reaction id="R_rxn01106_c0" name="2-Phospho-D-glycerate 2,3-phosphomutase_c0" reversible="true">
<notes>
<html:p>GENE_ASSOCIATION:"fig|1030842.4.peg.713"</html:p>
<html:p>PROTEIN_ASSOCIATION:"fig|1030842.4.peg.713"</html:p>
</notes>
<listOfReactants>
<speciesReference species="M_cpd00482_c0" stoichiometry="1"/>
</listOfReactants>
<listOfProducts>
<speciesReference species="M_cpd00169_c0" stoichiometry="1"/>
</listOfProducts>
<kineticLaw>
	<math xmlns="http://www.w3.org/1998/Math/MathML">
		<ci> FLUX_VALUE </ci>
	</math>
	<listOfParameters>
		<parameter id="LOWER_BOUND" value="-1000.0" name="mmol_per_gDW_per_hr"/>
		<parameter id="UPPER_BOUND" value="1000.0" name="mmol_per_gDW_per_hr"/>
		<parameter id="OBJECTIVE_COEFFICIENT" value="0"/>
		<parameter id="FLUX_VALUE" value="0.0" name="mmol_per_gDW_per_hr"/>
	</listOfParameters>
</kineticLaw>
</reaction>
<reaction id="R_rxn01116_c0" name="D-Ribulose-5-phosphate 3-epimerase_c0" reversible="true">
<notes>
<html:p>GENE_ASSOCIATION:"fig|1030842.4.peg.514"</html:p>
<html:p>PROTEIN_ASSOCIATION:"fig|1030842.4.peg.514"</html:p>
</notes>
<listOfReactants>
<speciesReference species="M_cpd00171_c0" stoichiometry="1"/>
</listOfReactants>
<listOfProducts>
<speciesReference species="M_cpd00198_c0" stoichiometry="1"/>
</listOfProducts>
<kineticLaw>
	<math xmlns="http://www.w3.org/1998/Math/MathML">
		<ci> FLUX_VALUE </ci>
	</math>
	<listOfParameters>
		<parameter id="LOWER_BOUND" value="-1000.0" name="mmol_per_gDW_per_hr"/>
		<parameter id="UPPER_BOUND" value="1000.0" name="mmol_per_gDW_per_hr"/>
		<parameter id="OBJECTIVE_COEFFICIENT" value="0"/>
		<parameter id="FLUX_VALUE" value="0.0" name="mmol_per_gDW_per_hr"/>
	</listOfParameters>
</kineticLaw>
</reaction>
<reaction id="R_rxn01119_c0" name="UDP-galactose:undecaprenyl-phosphate galactose phosphotransferase_c0" reversible="true">
<notes>
<html:p>GENE_ASSOCIATION:"(fig|1030842.4.peg.1186 or fig|1030842.4.peg.2685)"</html:p>
<html:p>PROTEIN_ASSOCIATION:"(fig|1030842.4.peg.1186 or fig|1030842.4.peg.2685)"</html:p>
</notes>
<listOfReactants>
<speciesReference species="M_cpd00043_c0" stoichiometry="1"/>
<speciesReference species="M_cpd00286_c0" stoichiometry="1"/>
</listOfReactants>
<listOfProducts>
<speciesReference species="M_cpd00091_c0" stoichiometry="1"/>
<speciesReference species="M_cpd02745_c0" stoichiometry="1"/>
</listOfProducts>
<kineticLaw>
	<math xmlns="http://www.w3.org/1998/Math/MathML">
		<ci> FLUX_VALUE </ci>
	</math>
	<listOfParameters>
		<parameter id="LOWER_BOUND" value="-1000.0" name="mmol_per_gDW_per_hr"/>
		<parameter id="UPPER_BOUND" value="1000.0" name="mmol_per_gDW_per_hr"/>
		<parameter id="OBJECTIVE_COEFFICIENT" value="0"/>
		<parameter id="FLUX_VALUE" value="0.0" name="mmol_per_gDW_per_hr"/>
	</listOfParameters>
</kineticLaw>
</reaction>
<reaction id="R_rxn01127_c0" name="ATP:dAMP phosphotransferase_c0" reversible="true">
<notes>
<html:p>GENE_ASSOCIATION:"fig|1030842.4.peg.2219"</html:p>
<html:p>PROTEIN_ASSOCIATION:"fig|1030842.4.peg.2219"</html:p>
</notes>
<listOfReactants>
<speciesReference species="M_cpd00002_c0" stoichiometry="1"/>
<speciesReference species="M_cpd00067_c0" stoichiometry="1"/>
<speciesReference species="M_cpd00294_c0" stoichiometry="1"/>
</listOfReactants>
<listOfProducts>
<speciesReference species="M_cpd00008_c0" stoichiometry="1"/>
<speciesReference species="M_cpd00177_c0" stoichiometry="1"/>
</listOfProducts>
<kineticLaw>
	<math xmlns="http://www.w3.org/1998/Math/MathML">
		<ci> FLUX_VALUE </ci>
	</math>
	<listOfParameters>
		<parameter id="LOWER_BOUND" value="-1000.0" name="mmol_per_gDW_per_hr"/>
		<parameter id="UPPER_BOUND" value="1000.0" name="mmol_per_gDW_per_hr"/>
		<parameter id="OBJECTIVE_COEFFICIENT" value="0"/>
		<parameter id="FLUX_VALUE" value="0.0" name="mmol_per_gDW_per_hr"/>
	</listOfParameters>
</kineticLaw>
</reaction>
<reaction id="R_rxn01135_c0" name="Oxalate:CoA ligase (AMP-forming)_c0" reversible="true">
<notes>
<html:p>GENE_ASSOCIATION:"fig|1030842.4.peg.3125"</html:p>
<html:p>PROTEIN_ASSOCIATION:"fig|1030842.4.peg.3125"</html:p>
</notes>
<listOfReactants>
<speciesReference species="M_cpd00002_c0" stoichiometry="1"/>
<speciesReference species="M_cpd00010_c0" stoichiometry="1"/>
<speciesReference species="M_cpd00180_c0" stoichiometry="1"/>
</listOfReactants>
<listOfProducts>
<speciesReference species="M_cpd00012_c0" stoichiometry="1"/>
<speciesReference species="M_cpd00018_c0" stoichiometry="1"/>
<speciesReference species="M_cpd00262_c0" stoichiometry="1"/>
</listOfProducts>
<kineticLaw>
	<math xmlns="http://www.w3.org/1998/Math/MathML">
		<ci> FLUX_VALUE </ci>
	</math>
	<listOfParameters>
		<parameter id="LOWER_BOUND" value="-1000.0" name="mmol_per_gDW_per_hr"/>
		<parameter id="UPPER_BOUND" value="1000.0" name="mmol_per_gDW_per_hr"/>
		<parameter id="OBJECTIVE_COEFFICIENT" value="0"/>
		<parameter id="FLUX_VALUE" value="0.0" name="mmol_per_gDW_per_hr"/>
	</listOfParameters>
</kineticLaw>
</reaction>
<reaction id="R_rxn01138_c0" name="Adenosine:phosphate alpha-D-ribosyltransferase_c0" reversible="true">
<notes>
<html:p>GENE_ASSOCIATION:"fig|1030842.4.peg.2187"</html:p>
<html:p>PROTEIN_ASSOCIATION:"fig|1030842.4.peg.2187"</html:p>
</notes>
<listOfReactants>
<speciesReference species="M_cpd00009_c0" stoichiometry="1"/>
<speciesReference species="M_cpd00182_c0" stoichiometry="1"/>
</listOfReactants>
<listOfProducts>
<speciesReference species="M_cpd00128_c0" stoichiometry="1"/>
<speciesReference species="M_cpd00475_c0" stoichiometry="1"/>
</listOfProducts>
<kineticLaw>
	<math xmlns="http://www.w3.org/1998/Math/MathML">
		<ci> FLUX_VALUE </ci>
	</math>
	<listOfParameters>
		<parameter id="LOWER_BOUND" value="-1000.0" name="mmol_per_gDW_per_hr"/>
		<parameter id="UPPER_BOUND" value="1000.0" name="mmol_per_gDW_per_hr"/>
		<parameter id="OBJECTIVE_COEFFICIENT" value="0"/>
		<parameter id="FLUX_VALUE" value="0.0" name="mmol_per_gDW_per_hr"/>
	</listOfParameters>
</kineticLaw>
</reaction>
<reaction id="R_rxn01151_c0" name="3-deoxy-D-manno-octulosonate D-arabinose-lyase (pyruvate-forming)_c0" reversible="false">
<notes>
<html:p>GENE_ASSOCIATION:"Unknown"</html:p>
<html:p>PROTEIN_ASSOCIATION:"Unknown"</html:p>
</notes>
<listOfReactants>
<speciesReference species="M_cpd00020_c0" stoichiometry="1"/>
<speciesReference species="M_cpd00185_c0" stoichiometry="1"/>
</listOfReactants>
<listOfProducts>
<speciesReference species="M_cpd00875_c0" stoichiometry="1"/>
</listOfProducts>
<kineticLaw>
	<math xmlns="http://www.w3.org/1998/Math/MathML">
		<ci> FLUX_VALUE </ci>
	</math>
	<listOfParameters>
		<parameter id="LOWER_BOUND" value="0.0" name="mmol_per_gDW_per_hr"/>
		<parameter id="UPPER_BOUND" value="1000.0" name="mmol_per_gDW_per_hr"/>
		<parameter id="OBJECTIVE_COEFFICIENT" value="0"/>
		<parameter id="FLUX_VALUE" value="0.0" name="mmol_per_gDW_per_hr"/>
	</listOfParameters>
</kineticLaw>
</reaction>
<reaction id="R_rxn01200_c0" name="Sedoheptulose-7-phosphate:D-glyceraldehyde-3-phosphate glycolaldehyde transferase_c0" reversible="true">
<notes>
<html:p>GENE_ASSOCIATION:"(fig|1030842.4.peg.1448 or (fig|1030842.4.peg.1150 or fig|1030842.4.peg.1447))"</html:p>
<html:p>PROTEIN_ASSOCIATION:"(fig|1030842.4.peg.1448 or (fig|1030842.4.peg.1150 or fig|1030842.4.peg.1447))"</html:p>
</notes>
<listOfReactants>
<speciesReference species="M_cpd00102_c0" stoichiometry="1"/>
<speciesReference species="M_cpd00238_c0" stoichiometry="1"/>
</listOfReactants>
<listOfProducts>
<speciesReference species="M_cpd00101_c0" stoichiometry="1"/>
<speciesReference species="M_cpd00198_c0" stoichiometry="1"/>
</listOfProducts>
<kineticLaw>
	<math xmlns="http://www.w3.org/1998/Math/MathML">
		<ci> FLUX_VALUE </ci>
	</math>
	<listOfParameters>
		<parameter id="LOWER_BOUND" value="-1000.0" name="mmol_per_gDW_per_hr"/>
		<parameter id="UPPER_BOUND" value="1000.0" name="mmol_per_gDW_per_hr"/>
		<parameter id="OBJECTIVE_COEFFICIENT" value="0"/>
		<parameter id="FLUX_VALUE" value="0.0" name="mmol_per_gDW_per_hr"/>
	</listOfParameters>
</kineticLaw>
</reaction>
<reaction id="R_rxn01207_c0" name="4-methyl-2-oxopentanoate:NAD+ oxidoreductase (CoA-mehtylpropanoylating)_c0" reversible="false">
<notes>
<html:p>GENE_ASSOCIATION:"Unknown"</html:p>
<html:p>PROTEIN_ASSOCIATION:"Unknown"</html:p>
</notes>
<listOfReactants>
<speciesReference species="M_cpd00003_c0" stoichiometry="1"/>
<speciesReference species="M_cpd00010_c0" stoichiometry="1"/>
<speciesReference species="M_cpd00200_c0" stoichiometry="1"/>
</listOfReactants>
<listOfProducts>
<speciesReference species="M_cpd00004_c0" stoichiometry="1"/>
<speciesReference species="M_cpd00011_c0" stoichiometry="1"/>
<speciesReference species="M_cpd01882_c0" stoichiometry="1"/>
</listOfProducts>
<kineticLaw>
	<math xmlns="http://www.w3.org/1998/Math/MathML">
		<ci> FLUX_VALUE </ci>
	</math>
	<listOfParameters>
		<parameter id="LOWER_BOUND" value="0.0" name="mmol_per_gDW_per_hr"/>
		<parameter id="UPPER_BOUND" value="1000.0" name="mmol_per_gDW_per_hr"/>
		<parameter id="OBJECTIVE_COEFFICIENT" value="0"/>
		<parameter id="FLUX_VALUE" value="0.0" name="mmol_per_gDW_per_hr"/>
	</listOfParameters>
</kineticLaw>
</reaction>
<reaction id="R_rxn01208_c0" name="R01652_c0" reversible="false">
<notes>
<html:p>GENE_ASSOCIATION:"fig|1030842.4.peg.2027"</html:p>
<html:p>PROTEIN_ASSOCIATION:"fig|1030842.4.peg.2027"</html:p>
</notes>
<listOfReactants>
<speciesReference species="M_cpd00067_c0" stoichiometry="1"/>
<speciesReference species="M_cpd02605_c0" stoichiometry="1"/>
</listOfReactants>
<listOfProducts>
<speciesReference species="M_cpd00011_c0" stoichiometry="1"/>
<speciesReference species="M_cpd00200_c0" stoichiometry="1"/>
</listOfProducts>
<kineticLaw>
	<math xmlns="http://www.w3.org/1998/Math/MathML">
		<ci> FLUX_VALUE </ci>
	</math>
	<listOfParameters>
		<parameter id="LOWER_BOUND" value="0.0" name="mmol_per_gDW_per_hr"/>
		<parameter id="UPPER_BOUND" value="1000.0" name="mmol_per_gDW_per_hr"/>
		<parameter id="OBJECTIVE_COEFFICIENT" value="0"/>
		<parameter id="FLUX_VALUE" value="0.0" name="mmol_per_gDW_per_hr"/>
	</listOfParameters>
</kineticLaw>
</reaction>
<reaction id="R_rxn01210_c0" name="10-Formyltetrahydrofolate:L-glutamate ligase (ADP-forming)_c0" reversible="false">
<notes>
<html:p>GENE_ASSOCIATION:"(fig|1030842.4.peg.1205 and fig|1030842.4.peg.1205)"</html:p>
<html:p>PROTEIN_ASSOCIATION:"(fig|1030842.4.peg.1205 and fig|1030842.4.peg.1205)"</html:p>
</notes>
<listOfReactants>
<speciesReference species="M_cpd00002_c0" stoichiometry="1"/>
<speciesReference species="M_cpd00023_c0" stoichiometry="1"/>
<speciesReference species="M_cpd00201_c0" stoichiometry="1"/>
</listOfReactants>
<listOfProducts>
<speciesReference species="M_cpd00008_c0" stoichiometry="1"/>
<speciesReference species="M_cpd00009_c0" stoichiometry="1"/>
<speciesReference species="M_cpd00067_c0" stoichiometry="1"/>
<speciesReference species="M_cpd03524_c0" stoichiometry="1"/>
</listOfProducts>
<kineticLaw>
	<math xmlns="http://www.w3.org/1998/Math/MathML">
		<ci> FLUX_VALUE </ci>
	</math>
	<listOfParameters>
		<parameter id="LOWER_BOUND" value="0.0" name="mmol_per_gDW_per_hr"/>
		<parameter id="UPPER_BOUND" value="1000.0" name="mmol_per_gDW_per_hr"/>
		<parameter id="OBJECTIVE_COEFFICIENT" value="0"/>
		<parameter id="FLUX_VALUE" value="0.0" name="mmol_per_gDW_per_hr"/>
	</listOfParameters>
</kineticLaw>
</reaction>
<reaction id="R_rxn01211_c0" name="5,10-Methenyltetrahydrofolate 5-hydrolase (decyclizing)_c0" reversible="true">
<notes>
<html:p>GENE_ASSOCIATION:"(fig|1030842.4.peg.439 or (fig|1030842.4.peg.1591 and fig|1030842.4.peg.1591))"</html:p>
<html:p>PROTEIN_ASSOCIATION:"(fig|1030842.4.peg.439 or (fig|1030842.4.peg.1591 and fig|1030842.4.peg.1591))"</html:p>
</notes>
<listOfReactants>
<speciesReference species="M_cpd00001_c0" stoichiometry="1"/>
<speciesReference species="M_cpd00347_c0" stoichiometry="1"/>
</listOfReactants>
<listOfProducts>
<speciesReference species="M_cpd00067_c0" stoichiometry="1"/>
<speciesReference species="M_cpd00201_c0" stoichiometry="1"/>
</listOfProducts>
<kineticLaw>
	<math xmlns="http://www.w3.org/1998/Math/MathML">
		<ci> FLUX_VALUE </ci>
	</math>
	<listOfParameters>
		<parameter id="LOWER_BOUND" value="-1000.0" name="mmol_per_gDW_per_hr"/>
		<parameter id="UPPER_BOUND" value="1000.0" name="mmol_per_gDW_per_hr"/>
		<parameter id="OBJECTIVE_COEFFICIENT" value="0"/>
		<parameter id="FLUX_VALUE" value="0.0" name="mmol_per_gDW_per_hr"/>
	</listOfParameters>
</kineticLaw>
</reaction>
<reaction id="R_rxn01213_c0" name="GPPSYN-RXN_c0" reversible="true">
<notes>
<html:p>GENE_ASSOCIATION:"(Unknown and Unknown and Unknown and fig|1030842.4.peg.914)"</html:p>
<html:p>PROTEIN_ASSOCIATION:"(Unknown and Unknown and Unknown and fig|1030842.4.peg.914)"</html:p>
</notes>
<listOfReactants>
<speciesReference species="M_cpd00113_c0" stoichiometry="1"/>
<speciesReference species="M_cpd00202_c0" stoichiometry="1"/>
</listOfReactants>
<listOfProducts>
<speciesReference species="M_cpd00012_c0" stoichiometry="1"/>
<speciesReference species="M_cpd00067_c0" stoichiometry="1"/>
<speciesReference species="M_cpd00283_c0" stoichiometry="1"/>
</listOfProducts>
<kineticLaw>
	<math xmlns="http://www.w3.org/1998/Math/MathML">
		<ci> FLUX_VALUE </ci>
	</math>
	<listOfParameters>
		<parameter id="LOWER_BOUND" value="0.0" name="mmol_per_gDW_per_hr"/>
		<parameter id="UPPER_BOUND" value="1000.0" name="mmol_per_gDW_per_hr"/>
		<parameter id="OBJECTIVE_COEFFICIENT" value="0"/>
		<parameter id="FLUX_VALUE" value="0.0" name="mmol_per_gDW_per_hr"/>
	</listOfParameters>
</kineticLaw>
</reaction>
<reaction id="R_rxn01215_c0" name="3-phospho-D-glyceroyl-phosphate:alpha-D-glucose-1-phosphate 6-phosphotransferase_c0" reversible="true">
<notes>
<html:p>GENE_ASSOCIATION:"(fig|1030842.4.peg.720 or fig|1030842.4.peg.105 or fig|1030842.4.peg.524)"</html:p>
<html:p>PROTEIN_ASSOCIATION:"(fig|1030842.4.peg.720 or fig|1030842.4.peg.105 or fig|1030842.4.peg.524)"</html:p>
</notes>
<listOfReactants>
<speciesReference species="M_cpd00067_c0" stoichiometry="1"/>
<speciesReference species="M_cpd00089_c0" stoichiometry="1"/>
<speciesReference species="M_cpd00203_c0" stoichiometry="1"/>
</listOfReactants>
<listOfProducts>
<speciesReference species="M_cpd00169_c0" stoichiometry="1"/>
<speciesReference species="M_cpd00907_c0" stoichiometry="1"/>
</listOfProducts>
<kineticLaw>
	<math xmlns="http://www.w3.org/1998/Math/MathML">
		<ci> FLUX_VALUE </ci>
	</math>
	<listOfParameters>
		<parameter id="LOWER_BOUND" value="-1000.0" name="mmol_per_gDW_per_hr"/>
		<parameter id="UPPER_BOUND" value="1000.0" name="mmol_per_gDW_per_hr"/>
		<parameter id="OBJECTIVE_COEFFICIENT" value="0"/>
		<parameter id="FLUX_VALUE" value="0.0" name="mmol_per_gDW_per_hr"/>
	</listOfParameters>
</kineticLaw>
</reaction>
<reaction id="R_rxn01216_c0" name="3-phospho-D-glycerate 1,2-phosphomutase_c0" reversible="true">
<notes>
<html:p>GENE_ASSOCIATION:"fig|1030842.4.peg.106"</html:p>
<html:p>PROTEIN_ASSOCIATION:"fig|1030842.4.peg.106"</html:p>
</notes>
<listOfReactants>
<speciesReference species="M_cpd00067_c0" stoichiometry="1"/>
<speciesReference species="M_cpd00203_c0" stoichiometry="1"/>
</listOfReactants>
<listOfProducts>
<speciesReference species="M_cpd00853_c0" stoichiometry="1"/>
</listOfProducts>
<kineticLaw>
	<math xmlns="http://www.w3.org/1998/Math/MathML">
		<ci> FLUX_VALUE </ci>
	</math>
	<listOfParameters>
		<parameter id="LOWER_BOUND" value="-1000.0" name="mmol_per_gDW_per_hr"/>
		<parameter id="UPPER_BOUND" value="1000.0" name="mmol_per_gDW_per_hr"/>
		<parameter id="OBJECTIVE_COEFFICIENT" value="0"/>
		<parameter id="FLUX_VALUE" value="0.0" name="mmol_per_gDW_per_hr"/>
	</listOfParameters>
</kineticLaw>
</reaction>
<reaction id="R_rxn01217_c0" name="dCMP aminohydrolase_c0" reversible="false">
<notes>
<html:p>GENE_ASSOCIATION:"fig|1030842.4.peg.480"</html:p>
<html:p>PROTEIN_ASSOCIATION:"fig|1030842.4.peg.480"</html:p>
</notes>
<listOfReactants>
<speciesReference species="M_cpd00001_c0" stoichiometry="1"/>
<speciesReference species="M_cpd00067_c0" stoichiometry="1"/>
<speciesReference species="M_cpd00206_c0" stoichiometry="1"/>
</listOfReactants>
<listOfProducts>
<speciesReference species="M_cpd00013_c0" stoichiometry="1"/>
<speciesReference species="M_cpd00299_c0" stoichiometry="1"/>
</listOfProducts>
<kineticLaw>
	<math xmlns="http://www.w3.org/1998/Math/MathML">
		<ci> FLUX_VALUE </ci>
	</math>
	<listOfParameters>
		<parameter id="LOWER_BOUND" value="0.0" name="mmol_per_gDW_per_hr"/>
		<parameter id="UPPER_BOUND" value="1000.0" name="mmol_per_gDW_per_hr"/>
		<parameter id="OBJECTIVE_COEFFICIENT" value="0"/>
		<parameter id="FLUX_VALUE" value="0.0" name="mmol_per_gDW_per_hr"/>
	</listOfParameters>
</kineticLaw>
</reaction>
<reaction id="R_rxn01219_c0" name="ATP:dCMP phosphotransferase_c0" reversible="true">
<notes>
<html:p>GENE_ASSOCIATION:"(fig|1030842.4.peg.2895 or fig|1030842.4.peg.2952 or fig|1030842.4.peg.2953)"</html:p>
<html:p>PROTEIN_ASSOCIATION:"(fig|1030842.4.peg.2895 or fig|1030842.4.peg.2952 or fig|1030842.4.peg.2953)"</html:p>
</notes>
<listOfReactants>
<speciesReference species="M_cpd00002_c0" stoichiometry="1"/>
<speciesReference species="M_cpd00067_c0" stoichiometry="1"/>
<speciesReference species="M_cpd00206_c0" stoichiometry="1"/>
</listOfReactants>
<listOfProducts>
<speciesReference species="M_cpd00008_c0" stoichiometry="1"/>
<speciesReference species="M_cpd00533_c0" stoichiometry="1"/>
</listOfProducts>
<kineticLaw>
	<math xmlns="http://www.w3.org/1998/Math/MathML">
		<ci> FLUX_VALUE </ci>
	</math>
	<listOfParameters>
		<parameter id="LOWER_BOUND" value="-1000.0" name="mmol_per_gDW_per_hr"/>
		<parameter id="UPPER_BOUND" value="1000.0" name="mmol_per_gDW_per_hr"/>
		<parameter id="OBJECTIVE_COEFFICIENT" value="0"/>
		<parameter id="FLUX_VALUE" value="0.0" name="mmol_per_gDW_per_hr"/>
	</listOfParameters>
</kineticLaw>
</reaction>
<reaction id="R_rxn01231_c0" name="3-Sulfo-L-alanine carboxy-lyase (taurine-forming)_c0" reversible="true">
<notes>
<html:p>GENE_ASSOCIATION:"fig|1030842.4.peg.2970"</html:p>
<html:p>PROTEIN_ASSOCIATION:"fig|1030842.4.peg.2970"</html:p>
</notes>
<listOfReactants>
<speciesReference species="M_cpd00067_c0" stoichiometry="1"/>
<speciesReference species="M_cpd00395_c0" stoichiometry="1"/>
</listOfReactants>
<listOfProducts>
<speciesReference species="M_cpd00011_c0" stoichiometry="1"/>
<speciesReference species="M_cpd00210_c0" stoichiometry="1"/>
</listOfProducts>
<kineticLaw>
	<math xmlns="http://www.w3.org/1998/Math/MathML">
		<ci> FLUX_VALUE </ci>
	</math>
	<listOfParameters>
		<parameter id="LOWER_BOUND" value="-1000.0" name="mmol_per_gDW_per_hr"/>
		<parameter id="UPPER_BOUND" value="1000.0" name="mmol_per_gDW_per_hr"/>
		<parameter id="OBJECTIVE_COEFFICIENT" value="0"/>
		<parameter id="FLUX_VALUE" value="0.0" name="mmol_per_gDW_per_hr"/>
	</listOfParameters>
</kineticLaw>
</reaction>
<reaction id="R_rxn01255_c0" name="5-O-(1-Carboxyvinyl)-3-phosphoshikimate phosphate-lyase (chorismate-forming)_c0" reversible="false">
<notes>
<html:p>GENE_ASSOCIATION:"fig|1030842.4.peg.409"</html:p>
<html:p>PROTEIN_ASSOCIATION:"fig|1030842.4.peg.409"</html:p>
</notes>
<listOfReactants>
<speciesReference species="M_cpd00932_c0" stoichiometry="1"/>
</listOfReactants>
<listOfProducts>
<speciesReference species="M_cpd00009_c0" stoichiometry="1"/>
<speciesReference species="M_cpd00216_c0" stoichiometry="1"/>
</listOfProducts>
<kineticLaw>
	<math xmlns="http://www.w3.org/1998/Math/MathML">
		<ci> FLUX_VALUE </ci>
	</math>
	<listOfParameters>
		<parameter id="LOWER_BOUND" value="0.0" name="mmol_per_gDW_per_hr"/>
		<parameter id="UPPER_BOUND" value="1000.0" name="mmol_per_gDW_per_hr"/>
		<parameter id="OBJECTIVE_COEFFICIENT" value="0"/>
		<parameter id="FLUX_VALUE" value="0.0" name="mmol_per_gDW_per_hr"/>
	</listOfParameters>
</kineticLaw>
</reaction>
<reaction id="R_rxn01257_c0" name="chorismate:L-glutamine aminotransferase_c0" reversible="true">
<notes>
<html:p>GENE_ASSOCIATION:"fig|1030842.4.peg.1377"</html:p>
<html:p>PROTEIN_ASSOCIATION:"fig|1030842.4.peg.1377"</html:p>
</notes>
<listOfReactants>
<speciesReference species="M_cpd00053_c0" stoichiometry="1"/>
<speciesReference species="M_cpd00216_c0" stoichiometry="1"/>
</listOfReactants>
<listOfProducts>
<speciesReference species="M_cpd00023_c0" stoichiometry="1"/>
<speciesReference species="M_cpd08210_c0" stoichiometry="1"/>
</listOfProducts>
<kineticLaw>
	<math xmlns="http://www.w3.org/1998/Math/MathML">
		<ci> FLUX_VALUE </ci>
	</math>
	<listOfParameters>
		<parameter id="LOWER_BOUND" value="-1000.0" name="mmol_per_gDW_per_hr"/>
		<parameter id="UPPER_BOUND" value="1000.0" name="mmol_per_gDW_per_hr"/>
		<parameter id="OBJECTIVE_COEFFICIENT" value="0"/>
		<parameter id="FLUX_VALUE" value="0.0" name="mmol_per_gDW_per_hr"/>
	</listOfParameters>
</kineticLaw>
</reaction>
<reaction id="R_rxn01258_c0" name="chorismate hydroxymutase" reversible="true">
<notes>
<html:p>GENE_ASSOCIATION:""</html:p>
<html:p>PROTEIN_ASSOCIATION:""</html:p>
</notes>
<listOfReactants>
<speciesReference species="M_cpd00216_c0" stoichiometry="1"/>
</listOfReactants>
<listOfProducts>
<speciesReference species="M_cpd00658_c0" stoichiometry="1"/>
</listOfProducts>
<kineticLaw>
	<math xmlns="http://www.w3.org/1998/Math/MathML">
		<ci> FLUX_VALUE </ci>
	</math>
	<listOfParameters>
		<parameter id="LOWER_BOUND" value="-1000.0" name="mmol_per_gDW_per_hr"/>
		<parameter id="UPPER_BOUND" value="1000.0" name="mmol_per_gDW_per_hr"/>
		<parameter id="OBJECTIVE_COEFFICIENT" value="0"/>
		<parameter id="FLUX_VALUE" value="0.0" name="mmol_per_gDW_per_hr"/>
	</listOfParameters>
</kineticLaw>
</reaction>
<reaction id="R_rxn01265_c0" name="Nicotinate D-ribonucleotide:diphosphate phosphoribosyltransferase_c0" reversible="true">
<notes>
<html:p>GENE_ASSOCIATION:"(fig|1030842.4.peg.2537 or fig|1030842.4.peg.2538)"</html:p>
<html:p>PROTEIN_ASSOCIATION:"(fig|1030842.4.peg.2537 or fig|1030842.4.peg.2538)"</html:p>
</notes>
<listOfReactants>
<speciesReference species="M_cpd00012_c0" stoichiometry="1"/>
<speciesReference species="M_cpd00873_c0" stoichiometry="1"/>
</listOfReactants>
<listOfProducts>
<speciesReference species="M_cpd00103_c0" stoichiometry="1"/>
<speciesReference species="M_cpd00218_c0" stoichiometry="1"/>
</listOfProducts>
<kineticLaw>
	<math xmlns="http://www.w3.org/1998/Math/MathML">
		<ci> FLUX_VALUE </ci>
	</math>
	<listOfParameters>
		<parameter id="LOWER_BOUND" value="-1000.0" name="mmol_per_gDW_per_hr"/>
		<parameter id="UPPER_BOUND" value="1000.0" name="mmol_per_gDW_per_hr"/>
		<parameter id="OBJECTIVE_COEFFICIENT" value="0"/>
		<parameter id="FLUX_VALUE" value="0.0" name="mmol_per_gDW_per_hr"/>
	</listOfParameters>
</kineticLaw>
</reaction>
<reaction id="R_rxn01291_c0" name="L-Arabitol:NADP+ 1-oxidoreductase_c0" reversible="true">
<notes>
<html:p>GENE_ASSOCIATION:"fig|1030842.4.peg.2491"</html:p>
<html:p>PROTEIN_ASSOCIATION:"fig|1030842.4.peg.2491"</html:p>
</notes>
<listOfReactants>
<speciesReference species="M_cpd00006_c0" stoichiometry="1"/>
<speciesReference species="M_cpd00417_c0" stoichiometry="1"/>
</listOfReactants>
<listOfProducts>
<speciesReference species="M_cpd00005_c0" stoichiometry="1"/>
<speciesReference species="M_cpd00067_c0" stoichiometry="1"/>
<speciesReference species="M_cpd00224_c0" stoichiometry="1"/>
</listOfProducts>
<kineticLaw>
	<math xmlns="http://www.w3.org/1998/Math/MathML">
		<ci> FLUX_VALUE </ci>
	</math>
	<listOfParameters>
		<parameter id="LOWER_BOUND" value="-1000.0" name="mmol_per_gDW_per_hr"/>
		<parameter id="UPPER_BOUND" value="1000.0" name="mmol_per_gDW_per_hr"/>
		<parameter id="OBJECTIVE_COEFFICIENT" value="0"/>
		<parameter id="FLUX_VALUE" value="0.0" name="mmol_per_gDW_per_hr"/>
	</listOfParameters>
</kineticLaw>
</reaction>
<reaction id="R_rxn01292_c0" name="L-Arabinose aldose-ketose-isomerase_c0" reversible="true">
<notes>
<html:p>GENE_ASSOCIATION:"fig|1030842.4.peg.2985"</html:p>
<html:p>PROTEIN_ASSOCIATION:"fig|1030842.4.peg.2985"</html:p>
</notes>
<listOfReactants>
<speciesReference species="M_cpd00224_c0" stoichiometry="1"/>
</listOfReactants>
<listOfProducts>
<speciesReference species="M_cpd00397_c0" stoichiometry="1"/>
</listOfProducts>
<kineticLaw>
	<math xmlns="http://www.w3.org/1998/Math/MathML">
		<ci> FLUX_VALUE </ci>
	</math>
	<listOfParameters>
		<parameter id="LOWER_BOUND" value="-1000.0" name="mmol_per_gDW_per_hr"/>
		<parameter id="UPPER_BOUND" value="1000.0" name="mmol_per_gDW_per_hr"/>
		<parameter id="OBJECTIVE_COEFFICIENT" value="0"/>
		<parameter id="FLUX_VALUE" value="0.0" name="mmol_per_gDW_per_hr"/>
	</listOfParameters>
</kineticLaw>
</reaction>
<reaction id="R_rxn01300_c0" name="ATP:L-homoserine O-phosphotransferase_c0" reversible="true">
<notes>
<html:p>GENE_ASSOCIATION:"fig|1030842.4.peg.240"</html:p>
<html:p>PROTEIN_ASSOCIATION:"fig|1030842.4.peg.240"</html:p>
</notes>
<listOfReactants>
<speciesReference species="M_cpd00002_c0" stoichiometry="1"/>
<speciesReference species="M_cpd00227_c0" stoichiometry="1"/>
</listOfReactants>
<listOfProducts>
<speciesReference species="M_cpd00008_c0" stoichiometry="1"/>
<speciesReference species="M_cpd00067_c0" stoichiometry="1"/>
<speciesReference species="M_cpd00809_c0" stoichiometry="1"/>
</listOfProducts>
<kineticLaw>
	<math xmlns="http://www.w3.org/1998/Math/MathML">
		<ci> FLUX_VALUE </ci>
	</math>
	<listOfParameters>
		<parameter id="LOWER_BOUND" value="-1000.0" name="mmol_per_gDW_per_hr"/>
		<parameter id="UPPER_BOUND" value="1000.0" name="mmol_per_gDW_per_hr"/>
		<parameter id="OBJECTIVE_COEFFICIENT" value="0"/>
		<parameter id="FLUX_VALUE" value="0.0" name="mmol_per_gDW_per_hr"/>
	</listOfParameters>
</kineticLaw>
</reaction>
<reaction id="R_rxn01301_c0" name="L-Homoserine:NAD+ oxidoreductase_c0" reversible="true">
<notes>
<html:p>GENE_ASSOCIATION:"(fig|1030842.4.peg.805 or fig|1030842.4.peg.805)"</html:p>
<html:p>PROTEIN_ASSOCIATION:"(fig|1030842.4.peg.805 or fig|1030842.4.peg.805)"</html:p>
</notes>
<listOfReactants>
<speciesReference species="M_cpd00003_c0" stoichiometry="1"/>
<speciesReference species="M_cpd00227_c0" stoichiometry="1"/>
</listOfReactants>
<listOfProducts>
<speciesReference species="M_cpd00004_c0" stoichiometry="1"/>
<speciesReference species="M_cpd00067_c0" stoichiometry="1"/>
<speciesReference species="M_cpd00346_c0" stoichiometry="1"/>
</listOfProducts>
<kineticLaw>
	<math xmlns="http://www.w3.org/1998/Math/MathML">
		<ci> FLUX_VALUE </ci>
	</math>
	<listOfParameters>
		<parameter id="LOWER_BOUND" value="-1000.0" name="mmol_per_gDW_per_hr"/>
		<parameter id="UPPER_BOUND" value="1000.0" name="mmol_per_gDW_per_hr"/>
		<parameter id="OBJECTIVE_COEFFICIENT" value="0"/>
		<parameter id="FLUX_VALUE" value="0.0" name="mmol_per_gDW_per_hr"/>
	</listOfParameters>
</kineticLaw>
</reaction>
<reaction id="R_rxn01302_c0" name="L-homoserine:NADP+ oxidoreductase_c0" reversible="true">
<notes>
<html:p>GENE_ASSOCIATION:"(fig|1030842.4.peg.805 or fig|1030842.4.peg.805)"</html:p>
<html:p>PROTEIN_ASSOCIATION:"(fig|1030842.4.peg.805 or fig|1030842.4.peg.805)"</html:p>
</notes>
<listOfReactants>
<speciesReference species="M_cpd00006_c0" stoichiometry="1"/>
<speciesReference species="M_cpd00227_c0" stoichiometry="1"/>
</listOfReactants>
<listOfProducts>
<speciesReference species="M_cpd00005_c0" stoichiometry="1"/>
<speciesReference species="M_cpd00067_c0" stoichiometry="1"/>
<speciesReference species="M_cpd00346_c0" stoichiometry="1"/>
</listOfProducts>
<kineticLaw>
	<math xmlns="http://www.w3.org/1998/Math/MathML">
		<ci> FLUX_VALUE </ci>
	</math>
	<listOfParameters>
		<parameter id="LOWER_BOUND" value="-1000.0" name="mmol_per_gDW_per_hr"/>
		<parameter id="UPPER_BOUND" value="1000.0" name="mmol_per_gDW_per_hr"/>
		<parameter id="OBJECTIVE_COEFFICIENT" value="0"/>
		<parameter id="FLUX_VALUE" value="0.0" name="mmol_per_gDW_per_hr"/>
	</listOfParameters>
</kineticLaw>
</reaction>
<reaction id="R_rxn01303_c0" name="Acetyl-CoA:L-homoserine O-acetyltransferase_c0" reversible="false">
<notes>
<html:p>GENE_ASSOCIATION:"fig|1030842.4.peg.1696"</html:p>
<html:p>PROTEIN_ASSOCIATION:"fig|1030842.4.peg.1696"</html:p>
</notes>
<listOfReactants>
<speciesReference species="M_cpd00022_c0" stoichiometry="1"/>
<speciesReference species="M_cpd00227_c0" stoichiometry="1"/>
</listOfReactants>
<listOfProducts>
<speciesReference species="M_cpd00010_c0" stoichiometry="1"/>
<speciesReference species="M_cpd00790_c0" stoichiometry="1"/>
</listOfProducts>
<kineticLaw>
	<math xmlns="http://www.w3.org/1998/Math/MathML">
		<ci> FLUX_VALUE </ci>
	</math>
	<listOfParameters>
		<parameter id="LOWER_BOUND" value="0.0" name="mmol_per_gDW_per_hr"/>
		<parameter id="UPPER_BOUND" value="1000.0" name="mmol_per_gDW_per_hr"/>
		<parameter id="OBJECTIVE_COEFFICIENT" value="0"/>
		<parameter id="FLUX_VALUE" value="0.0" name="mmol_per_gDW_per_hr"/>
	</listOfParameters>
</kineticLaw>
</reaction>
<reaction id="R_rxn01304_c0" name="Succinyl-CoA:L-homoserine O-succinyltransferase_c0" reversible="false">
<notes>
<html:p>GENE_ASSOCIATION:"fig|1030842.4.peg.69"</html:p>
<html:p>PROTEIN_ASSOCIATION:"fig|1030842.4.peg.69"</html:p>
</notes>
<listOfReactants>
<speciesReference species="M_cpd00078_c0" stoichiometry="1"/>
<speciesReference species="M_cpd00227_c0" stoichiometry="1"/>
</listOfReactants>
<listOfProducts>
<speciesReference species="M_cpd00010_c0" stoichiometry="1"/>
<speciesReference species="M_cpd00822_c0" stoichiometry="1"/>
</listOfProducts>
<kineticLaw>
	<math xmlns="http://www.w3.org/1998/Math/MathML">
		<ci> FLUX_VALUE </ci>
	</math>
	<listOfParameters>
		<parameter id="LOWER_BOUND" value="0.0" name="mmol_per_gDW_per_hr"/>
		<parameter id="UPPER_BOUND" value="1000.0" name="mmol_per_gDW_per_hr"/>
		<parameter id="OBJECTIVE_COEFFICIENT" value="0"/>
		<parameter id="FLUX_VALUE" value="0.0" name="mmol_per_gDW_per_hr"/>
	</listOfParameters>
</kineticLaw>
</reaction>
<reaction id="R_rxn01329_c0" name="D-mannose 6-phosphate 1,6-phosphomutase_c0" reversible="true">
<notes>
<html:p>GENE_ASSOCIATION:"fig|1030842.4.peg.106"</html:p>
<html:p>PROTEIN_ASSOCIATION:"fig|1030842.4.peg.106"</html:p>
</notes>
<listOfReactants>
<speciesReference species="M_cpd00235_c0" stoichiometry="1"/>
</listOfReactants>
<listOfProducts>
<speciesReference species="M_cpd00485_c0" stoichiometry="1"/>
</listOfProducts>
<kineticLaw>
	<math xmlns="http://www.w3.org/1998/Math/MathML">
		<ci> FLUX_VALUE </ci>
	</math>
	<listOfParameters>
		<parameter id="LOWER_BOUND" value="-1000.0" name="mmol_per_gDW_per_hr"/>
		<parameter id="UPPER_BOUND" value="1000.0" name="mmol_per_gDW_per_hr"/>
		<parameter id="OBJECTIVE_COEFFICIENT" value="0"/>
		<parameter id="FLUX_VALUE" value="0.0" name="mmol_per_gDW_per_hr"/>
	</listOfParameters>
</kineticLaw>
</reaction>
<reaction id="R_rxn01331_c0" name="D-erythrose 4-phosphate:NAD+ oxidoreductase_c0" reversible="false">
<notes>
<html:p>GENE_ASSOCIATION:"fig|1030842.4.peg.2981"</html:p>
<html:p>PROTEIN_ASSOCIATION:"fig|1030842.4.peg.2981"</html:p>
</notes>
<listOfReactants>
<speciesReference species="M_cpd00001_c0" stoichiometry="1"/>
<speciesReference species="M_cpd00003_c0" stoichiometry="1"/>
<speciesReference species="M_cpd00236_c0" stoichiometry="1"/>
</listOfReactants>
<listOfProducts>
<speciesReference species="M_cpd00004_c0" stoichiometry="1"/>
<speciesReference species="M_cpd00067_c0" stoichiometry="2"/>
<speciesReference species="M_cpd02147_c0" stoichiometry="1"/>
</listOfProducts>
<kineticLaw>
	<math xmlns="http://www.w3.org/1998/Math/MathML">
		<ci> FLUX_VALUE </ci>
	</math>
	<listOfParameters>
		<parameter id="LOWER_BOUND" value="0.0" name="mmol_per_gDW_per_hr"/>
		<parameter id="UPPER_BOUND" value="1000.0" name="mmol_per_gDW_per_hr"/>
		<parameter id="OBJECTIVE_COEFFICIENT" value="0"/>
		<parameter id="FLUX_VALUE" value="0.0" name="mmol_per_gDW_per_hr"/>
	</listOfParameters>
</kineticLaw>
</reaction>
<reaction id="R_rxn01332_c0" name="Phosphoenolpyruvate:D-erythrose-4-phosphate C-(1-carboxyvinyl)transferase (phosphate hydrolysing, 2-carboxy-2-oxoethyl-forming)_c0" reversible="false">
<notes>
<html:p>GENE_ASSOCIATION:"((fig|1030842.4.peg.497 or fig|1030842.4.peg.1388) and Unknown and Unknown)"</html:p>
<html:p>PROTEIN_ASSOCIATION:"((fig|1030842.4.peg.497 or fig|1030842.4.peg.1388) and Unknown and Unknown)"</html:p>
</notes>
<listOfReactants>
<speciesReference species="M_cpd00001_c0" stoichiometry="1"/>
<speciesReference species="M_cpd00061_c0" stoichiometry="1"/>
<speciesReference species="M_cpd00236_c0" stoichiometry="1"/>
</listOfReactants>
<listOfProducts>
<speciesReference species="M_cpd00009_c0" stoichiometry="1"/>
<speciesReference species="M_cpd02857_c0" stoichiometry="1"/>
</listOfProducts>
<kineticLaw>
	<math xmlns="http://www.w3.org/1998/Math/MathML">
		<ci> FLUX_VALUE </ci>
	</math>
	<listOfParameters>
		<parameter id="LOWER_BOUND" value="0.0" name="mmol_per_gDW_per_hr"/>
		<parameter id="UPPER_BOUND" value="1000.0" name="mmol_per_gDW_per_hr"/>
		<parameter id="OBJECTIVE_COEFFICIENT" value="0"/>
		<parameter id="FLUX_VALUE" value="0.0" name="mmol_per_gDW_per_hr"/>
	</listOfParameters>
</kineticLaw>
</reaction>
<reaction id="R_rxn01334_c0" name="Sedoheptulose 1,7-bisphosphate D-glyceraldehyde-3-phosphate-lyase_c0" reversible="true">
<notes>
<html:p>GENE_ASSOCIATION:"fig|1030842.4.peg.318"</html:p>
<html:p>PROTEIN_ASSOCIATION:"fig|1030842.4.peg.318"</html:p>
</notes>
<listOfReactants>
<speciesReference species="M_cpd00349_c0" stoichiometry="1"/>
</listOfReactants>
<listOfProducts>
<speciesReference species="M_cpd00095_c0" stoichiometry="1"/>
<speciesReference species="M_cpd00236_c0" stoichiometry="1"/>
</listOfProducts>
<kineticLaw>
	<math xmlns="http://www.w3.org/1998/Math/MathML">
		<ci> FLUX_VALUE </ci>
	</math>
	<listOfParameters>
		<parameter id="LOWER_BOUND" value="-1000.0" name="mmol_per_gDW_per_hr"/>
		<parameter id="UPPER_BOUND" value="1000.0" name="mmol_per_gDW_per_hr"/>
		<parameter id="OBJECTIVE_COEFFICIENT" value="0"/>
		<parameter id="FLUX_VALUE" value="0.0" name="mmol_per_gDW_per_hr"/>
	</listOfParameters>
</kineticLaw>
</reaction>
<reaction id="R_rxn01343_c0" name="ATP:Sedoheptulose 7-phosphate 1-phosphotransferase_c0" reversible="true">
<notes>
<html:p>GENE_ASSOCIATION:"(fig|1030842.4.peg.720 or fig|1030842.4.peg.524 or fig|1030842.4.peg.105)"</html:p>
<html:p>PROTEIN_ASSOCIATION:"(fig|1030842.4.peg.720 or fig|1030842.4.peg.524 or fig|1030842.4.peg.105)"</html:p>
</notes>
<listOfReactants>
<speciesReference species="M_cpd00002_c0" stoichiometry="1"/>
<speciesReference species="M_cpd00238_c0" stoichiometry="1"/>
</listOfReactants>
<listOfProducts>
<speciesReference species="M_cpd00008_c0" stoichiometry="1"/>
<speciesReference species="M_cpd00067_c0" stoichiometry="1"/>
<speciesReference species="M_cpd00349_c0" stoichiometry="1"/>
</listOfProducts>
<kineticLaw>
	<math xmlns="http://www.w3.org/1998/Math/MathML">
		<ci> FLUX_VALUE </ci>
	</math>
	<listOfParameters>
		<parameter id="LOWER_BOUND" value="-1000.0" name="mmol_per_gDW_per_hr"/>
		<parameter id="UPPER_BOUND" value="1000.0" name="mmol_per_gDW_per_hr"/>
		<parameter id="OBJECTIVE_COEFFICIENT" value="0"/>
		<parameter id="FLUX_VALUE" value="0.0" name="mmol_per_gDW_per_hr"/>
	</listOfParameters>
</kineticLaw>
</reaction>
<reaction id="R_rxn01353_c0" name="ATP:dGDP phosphotransferase" reversible="true">
<notes>
<html:p>GENE_ASSOCIATION:""</html:p>
<html:p>PROTEIN_ASSOCIATION:""</html:p>
</notes>
<listOfReactants>
<speciesReference species="M_cpd00002_c0" stoichiometry="1"/>
<speciesReference species="M_cpd00295_c0" stoichiometry="1"/>
</listOfReactants>
<listOfProducts>
<speciesReference species="M_cpd00008_c0" stoichiometry="1"/>
<speciesReference species="M_cpd00241_c0" stoichiometry="1"/>
</listOfProducts>
<kineticLaw>
	<math xmlns="http://www.w3.org/1998/Math/MathML">
		<ci> FLUX_VALUE </ci>
	</math>
	<listOfParameters>
		<parameter id="LOWER_BOUND" value="-1000.0" name="mmol_per_gDW_per_hr"/>
		<parameter id="UPPER_BOUND" value="1000.0" name="mmol_per_gDW_per_hr"/>
		<parameter id="OBJECTIVE_COEFFICIENT" value="0"/>
		<parameter id="FLUX_VALUE" value="0.0" name="mmol_per_gDW_per_hr"/>
	</listOfParameters>
</kineticLaw>
</reaction>
<reaction id="R_rxn01358_c0" name="inosine:phosphate alpha-D-ribosyltransferase_c0" reversible="true">
<notes>
<html:p>GENE_ASSOCIATION:"fig|1030842.4.peg.2187"</html:p>
<html:p>PROTEIN_ASSOCIATION:"fig|1030842.4.peg.2187"</html:p>
</notes>
<listOfReactants>
<speciesReference species="M_cpd00009_c0" stoichiometry="1"/>
<speciesReference species="M_cpd00246_c0" stoichiometry="1"/>
</listOfReactants>
<listOfProducts>
<speciesReference species="M_cpd00226_c0" stoichiometry="1"/>
<speciesReference species="M_cpd00475_c0" stoichiometry="1"/>
</listOfProducts>
<kineticLaw>
	<math xmlns="http://www.w3.org/1998/Math/MathML">
		<ci> FLUX_VALUE </ci>
	</math>
	<listOfParameters>
		<parameter id="LOWER_BOUND" value="-1000.0" name="mmol_per_gDW_per_hr"/>
		<parameter id="UPPER_BOUND" value="1000.0" name="mmol_per_gDW_per_hr"/>
		<parameter id="OBJECTIVE_COEFFICIENT" value="0"/>
		<parameter id="FLUX_VALUE" value="0.0" name="mmol_per_gDW_per_hr"/>
	</listOfParameters>
</kineticLaw>
</reaction>
<reaction id="R_rxn01362_c0" name="Orotidine-5'-phosphate:diphosphate phospho-alpha-D-ribosyl-transferase_c0" reversible="false">
<notes>
<html:p>GENE_ASSOCIATION:"(fig|1030842.4.peg.778 or (fig|1030842.4.peg.2253 or fig|1030842.4.peg.610))"</html:p>
<html:p>PROTEIN_ASSOCIATION:"(fig|1030842.4.peg.778 or (fig|1030842.4.peg.2253 or fig|1030842.4.peg.610))"</html:p>
</notes>
<listOfReactants>
<speciesReference species="M_cpd00103_c0" stoichiometry="1"/>
<speciesReference species="M_cpd00247_c0" stoichiometry="1"/>
</listOfReactants>
<listOfProducts>
<speciesReference species="M_cpd00012_c0" stoichiometry="1"/>
<speciesReference species="M_cpd00067_c0" stoichiometry="1"/>
<speciesReference species="M_cpd00810_c0" stoichiometry="1"/>
</listOfProducts>
<kineticLaw>
	<math xmlns="http://www.w3.org/1998/Math/MathML">
		<ci> FLUX_VALUE </ci>
	</math>
	<listOfParameters>
		<parameter id="LOWER_BOUND" value="0.0" name="mmol_per_gDW_per_hr"/>
		<parameter id="UPPER_BOUND" value="1000.0" name="mmol_per_gDW_per_hr"/>
		<parameter id="OBJECTIVE_COEFFICIENT" value="0"/>
		<parameter id="FLUX_VALUE" value="0.0" name="mmol_per_gDW_per_hr"/>
	</listOfParameters>
</kineticLaw>
</reaction>
<reaction id="R_rxn01366_c0" name="Uridine:phosphate alpha-D-ribosyltransferase_c0" reversible="true">
<notes>
<html:p>GENE_ASSOCIATION:"(fig|1030842.4.peg.864 or fig|1030842.4.peg.2622)"</html:p>
<html:p>PROTEIN_ASSOCIATION:"(fig|1030842.4.peg.864 or fig|1030842.4.peg.2622)"</html:p>
</notes>
<listOfReactants>
<speciesReference species="M_cpd00009_c0" stoichiometry="1"/>
<speciesReference species="M_cpd00249_c0" stoichiometry="1"/>
</listOfReactants>
<listOfProducts>
<speciesReference species="M_cpd00092_c0" stoichiometry="1"/>
<speciesReference species="M_cpd00475_c0" stoichiometry="1"/>
</listOfProducts>
<kineticLaw>
	<math xmlns="http://www.w3.org/1998/Math/MathML">
		<ci> FLUX_VALUE </ci>
	</math>
	<listOfParameters>
		<parameter id="LOWER_BOUND" value="-1000.0" name="mmol_per_gDW_per_hr"/>
		<parameter id="UPPER_BOUND" value="1000.0" name="mmol_per_gDW_per_hr"/>
		<parameter id="OBJECTIVE_COEFFICIENT" value="0"/>
		<parameter id="FLUX_VALUE" value="0.0" name="mmol_per_gDW_per_hr"/>
	</listOfParameters>
</kineticLaw>
</reaction>
<reaction id="R_rxn01368_c0" name="Cytidine aminohydrolase_c0" reversible="false">
<notes>
<html:p>GENE_ASSOCIATION:"(fig|1030842.4.peg.765 or fig|1030842.4.peg.1591)"</html:p>
<html:p>PROTEIN_ASSOCIATION:"(fig|1030842.4.peg.765 or fig|1030842.4.peg.1591)"</html:p>
</notes>
<listOfReactants>
<speciesReference species="M_cpd00001_c0" stoichiometry="1"/>
<speciesReference species="M_cpd00067_c0" stoichiometry="1"/>
<speciesReference species="M_cpd00367_c0" stoichiometry="1"/>
</listOfReactants>
<listOfProducts>
<speciesReference species="M_cpd00013_c0" stoichiometry="1"/>
<speciesReference species="M_cpd00249_c0" stoichiometry="1"/>
</listOfProducts>
<kineticLaw>
	<math xmlns="http://www.w3.org/1998/Math/MathML">
		<ci> FLUX_VALUE </ci>
	</math>
	<listOfParameters>
		<parameter id="LOWER_BOUND" value="0.0" name="mmol_per_gDW_per_hr"/>
		<parameter id="UPPER_BOUND" value="1000.0" name="mmol_per_gDW_per_hr"/>
		<parameter id="OBJECTIVE_COEFFICIENT" value="0"/>
		<parameter id="FLUX_VALUE" value="0.0" name="mmol_per_gDW_per_hr"/>
	</listOfParameters>
</kineticLaw>
</reaction>
<reaction id="R_rxn01387_c0" name="Isocitrate:NADP+ oxidoreductase_c0" reversible="true">
<notes>
<html:p>GENE_ASSOCIATION:"fig|1030842.4.peg.791"</html:p>
<html:p>PROTEIN_ASSOCIATION:"fig|1030842.4.peg.791"</html:p>
</notes>
<listOfReactants>
<speciesReference species="M_cpd00006_c0" stoichiometry="1"/>
<speciesReference species="M_cpd00260_c0" stoichiometry="1"/>
</listOfReactants>
<listOfProducts>
<speciesReference species="M_cpd00005_c0" stoichiometry="1"/>
<speciesReference species="M_cpd00067_c0" stoichiometry="1"/>
<speciesReference species="M_cpd03187_c0" stoichiometry="1"/>
</listOfProducts>
<kineticLaw>
	<math xmlns="http://www.w3.org/1998/Math/MathML">
		<ci> FLUX_VALUE </ci>
	</math>
	<listOfParameters>
		<parameter id="LOWER_BOUND" value="-1000.0" name="mmol_per_gDW_per_hr"/>
		<parameter id="UPPER_BOUND" value="1000.0" name="mmol_per_gDW_per_hr"/>
		<parameter id="OBJECTIVE_COEFFICIENT" value="0"/>
		<parameter id="FLUX_VALUE" value="0.0" name="mmol_per_gDW_per_hr"/>
	</listOfParameters>
</kineticLaw>
</reaction>
<reaction id="R_rxn01388_c0" name="isocitrate hydro-lyase (cis-aconitate-forming)_c0" reversible="true">
<notes>
<html:p>GENE_ASSOCIATION:"(Unknown and fig|1030842.4.peg.793)"</html:p>
<html:p>PROTEIN_ASSOCIATION:"(Unknown and fig|1030842.4.peg.793)"</html:p>
</notes>
<listOfReactants>
<speciesReference species="M_cpd00260_c0" stoichiometry="1"/>
</listOfReactants>
<listOfProducts>
<speciesReference species="M_cpd00001_c0" stoichiometry="1"/>
<speciesReference species="M_cpd00331_c0" stoichiometry="1"/>
</listOfProducts>
<kineticLaw>
	<math xmlns="http://www.w3.org/1998/Math/MathML">
		<ci> FLUX_VALUE </ci>
	</math>
	<listOfParameters>
		<parameter id="LOWER_BOUND" value="-1000.0" name="mmol_per_gDW_per_hr"/>
		<parameter id="UPPER_BOUND" value="1000.0" name="mmol_per_gDW_per_hr"/>
		<parameter id="OBJECTIVE_COEFFICIENT" value="0"/>
		<parameter id="FLUX_VALUE" value="0.0" name="mmol_per_gDW_per_hr"/>
	</listOfParameters>
</kineticLaw>
</reaction>
<reaction id="R_rxn01396_c0" name="ATP:pyridoxine 5'-phosphotransferase_c0" reversible="true">
<notes>
<html:p>GENE_ASSOCIATION:"(fig|1030842.4.peg.948 or fig|1030842.4.peg.240)"</html:p>
<html:p>PROTEIN_ASSOCIATION:"(fig|1030842.4.peg.948 or fig|1030842.4.peg.240)"</html:p>
</notes>
<listOfReactants>
<speciesReference species="M_cpd00002_c0" stoichiometry="1"/>
<speciesReference species="M_cpd00263_c0" stoichiometry="1"/>
</listOfReactants>
<listOfProducts>
<speciesReference species="M_cpd00008_c0" stoichiometry="1"/>
<speciesReference species="M_cpd00067_c0" stoichiometry="1"/>
<speciesReference species="M_cpd00478_c0" stoichiometry="1"/>
</listOfProducts>
<kineticLaw>
	<math xmlns="http://www.w3.org/1998/Math/MathML">
		<ci> FLUX_VALUE </ci>
	</math>
	<listOfParameters>
		<parameter id="LOWER_BOUND" value="-1000.0" name="mmol_per_gDW_per_hr"/>
		<parameter id="UPPER_BOUND" value="1000.0" name="mmol_per_gDW_per_hr"/>
		<parameter id="OBJECTIVE_COEFFICIENT" value="0"/>
		<parameter id="FLUX_VALUE" value="0.0" name="mmol_per_gDW_per_hr"/>
	</listOfParameters>
</kineticLaw>
</reaction>
<reaction id="R_rxn01434_c0" name="L-Citrulline:L-aspartate ligase (AMP-forming)_c0" reversible="true">
<notes>
<html:p>GENE_ASSOCIATION:"fig|1030842.4.peg.1703"</html:p>
<html:p>PROTEIN_ASSOCIATION:"fig|1030842.4.peg.1703"</html:p>
</notes>
<listOfReactants>
<speciesReference species="M_cpd00002_c0" stoichiometry="1"/>
<speciesReference species="M_cpd00041_c0" stoichiometry="1"/>
<speciesReference species="M_cpd00274_c0" stoichiometry="1"/>
</listOfReactants>
<listOfProducts>
<speciesReference species="M_cpd00012_c0" stoichiometry="1"/>
<speciesReference species="M_cpd00018_c0" stoichiometry="1"/>
<speciesReference species="M_cpd00067_c0" stoichiometry="2"/>
<speciesReference species="M_cpd02152_c0" stoichiometry="1"/>
</listOfProducts>
<kineticLaw>
	<math xmlns="http://www.w3.org/1998/Math/MathML">
		<ci> FLUX_VALUE </ci>
	</math>
	<listOfParameters>
		<parameter id="LOWER_BOUND" value="-1000.0" name="mmol_per_gDW_per_hr"/>
		<parameter id="UPPER_BOUND" value="1000.0" name="mmol_per_gDW_per_hr"/>
		<parameter id="OBJECTIVE_COEFFICIENT" value="0"/>
		<parameter id="FLUX_VALUE" value="0.0" name="mmol_per_gDW_per_hr"/>
	</listOfParameters>
</kineticLaw>
</reaction>
<reaction id="R_rxn01446_c0" name="Deoxyguanosine:orthophosphate ribosyltransferase_c0" reversible="true">
<notes>
<html:p>GENE_ASSOCIATION:"fig|1030842.4.peg.2187"</html:p>
<html:p>PROTEIN_ASSOCIATION:"fig|1030842.4.peg.2187"</html:p>
</notes>
<listOfReactants>
<speciesReference species="M_cpd00009_c0" stoichiometry="1"/>
<speciesReference species="M_cpd00277_c0" stoichiometry="1"/>
</listOfReactants>
<listOfProducts>
<speciesReference species="M_cpd00207_c0" stoichiometry="1"/>
<speciesReference species="M_cpd00509_c0" stoichiometry="1"/>
</listOfProducts>
<kineticLaw>
	<math xmlns="http://www.w3.org/1998/Math/MathML">
		<ci> FLUX_VALUE </ci>
	</math>
	<listOfParameters>
		<parameter id="LOWER_BOUND" value="-1000.0" name="mmol_per_gDW_per_hr"/>
		<parameter id="UPPER_BOUND" value="1000.0" name="mmol_per_gDW_per_hr"/>
		<parameter id="OBJECTIVE_COEFFICIENT" value="0"/>
		<parameter id="FLUX_VALUE" value="0.0" name="mmol_per_gDW_per_hr"/>
	</listOfParameters>
</kineticLaw>
</reaction>
<reaction id="R_rxn01455_c0" name="ATP:D-galacturonate 1-phosphotransferase_c0" reversible="true">
<notes>
<html:p>GENE_ASSOCIATION:"fig|1030842.4.peg.1889"</html:p>
<html:p>PROTEIN_ASSOCIATION:"fig|1030842.4.peg.1889"</html:p>
</notes>
<listOfReactants>
<speciesReference species="M_cpd00002_c0" stoichiometry="1"/>
<speciesReference species="M_cpd00280_c0" stoichiometry="1"/>
</listOfReactants>
<listOfProducts>
<speciesReference species="M_cpd00008_c0" stoichiometry="1"/>
<speciesReference species="M_cpd00067_c0" stoichiometry="1"/>
<speciesReference species="M_cpd02497_c0" stoichiometry="1"/>
</listOfProducts>
<kineticLaw>
	<math xmlns="http://www.w3.org/1998/Math/MathML">
		<ci> FLUX_VALUE </ci>
	</math>
	<listOfParameters>
		<parameter id="LOWER_BOUND" value="-1000.0" name="mmol_per_gDW_per_hr"/>
		<parameter id="UPPER_BOUND" value="1000.0" name="mmol_per_gDW_per_hr"/>
		<parameter id="OBJECTIVE_COEFFICIENT" value="0"/>
		<parameter id="FLUX_VALUE" value="0.0" name="mmol_per_gDW_per_hr"/>
	</listOfParameters>
</kineticLaw>
</reaction>
<reaction id="R_rxn01465_c0" name="(S)-dihydroorotate amidohydrolase_c0" reversible="true">
<notes>
<html:p>GENE_ASSOCIATION:"fig|1030842.4.peg.1352"</html:p>
<html:p>PROTEIN_ASSOCIATION:"fig|1030842.4.peg.1352"</html:p>
</notes>
<listOfReactants>
<speciesReference species="M_cpd00001_c0" stoichiometry="1"/>
<speciesReference species="M_cpd00282_c0" stoichiometry="1"/>
</listOfReactants>
<listOfProducts>
<speciesReference species="M_cpd00067_c0" stoichiometry="1"/>
<speciesReference species="M_cpd00343_c0" stoichiometry="1"/>
</listOfProducts>
<kineticLaw>
	<math xmlns="http://www.w3.org/1998/Math/MathML">
		<ci> FLUX_VALUE </ci>
	</math>
	<listOfParameters>
		<parameter id="LOWER_BOUND" value="-1000.0" name="mmol_per_gDW_per_hr"/>
		<parameter id="UPPER_BOUND" value="1000.0" name="mmol_per_gDW_per_hr"/>
		<parameter id="OBJECTIVE_COEFFICIENT" value="0"/>
		<parameter id="FLUX_VALUE" value="0.0" name="mmol_per_gDW_per_hr"/>
	</listOfParameters>
</kineticLaw>
</reaction>
<reaction id="R_rxn01466_c0" name="Geranyl-diphosphate:isopentenyl-diphosphate geranyltrans-transferase_c0" reversible="true">
<notes>
<html:p>GENE_ASSOCIATION:"((Unknown and Unknown and Unknown and fig|1030842.4.peg.914) or fig|1030842.4.peg.914)"</html:p>
<html:p>PROTEIN_ASSOCIATION:"((Unknown and Unknown and Unknown and fig|1030842.4.peg.914) or fig|1030842.4.peg.914)"</html:p>
</notes>
<listOfReactants>
<speciesReference species="M_cpd00113_c0" stoichiometry="1"/>
<speciesReference species="M_cpd00283_c0" stoichiometry="1"/>
</listOfReactants>
<listOfProducts>
<speciesReference species="M_cpd00012_c0" stoichiometry="1"/>
<speciesReference species="M_cpd00067_c0" stoichiometry="1"/>
<speciesReference species="M_cpd00350_c0" stoichiometry="1"/>
</listOfProducts>
<kineticLaw>
	<math xmlns="http://www.w3.org/1998/Math/MathML">
		<ci> FLUX_VALUE </ci>
	</math>
	<listOfParameters>
		<parameter id="LOWER_BOUND" value="0.0" name="mmol_per_gDW_per_hr"/>
		<parameter id="UPPER_BOUND" value="1000.0" name="mmol_per_gDW_per_hr"/>
		<parameter id="OBJECTIVE_COEFFICIENT" value="0"/>
		<parameter id="FLUX_VALUE" value="0.0" name="mmol_per_gDW_per_hr"/>
	</listOfParameters>
</kineticLaw>
</reaction>
<reaction id="R_rxn01479_c0" name="CTP:ethanolamine-phosphate cytidylyltransferase_c0" reversible="true">
<notes>
<html:p>GENE_ASSOCIATION:"fig|1030842.4.peg.134"</html:p>
<html:p>PROTEIN_ASSOCIATION:"fig|1030842.4.peg.134"</html:p>
</notes>
<listOfReactants>
<speciesReference species="M_cpd00052_c0" stoichiometry="1"/>
<speciesReference species="M_cpd00285_c0" stoichiometry="1"/>
</listOfReactants>
<listOfProducts>
<speciesReference species="M_cpd00012_c0" stoichiometry="1"/>
<speciesReference species="M_cpd00444_c0" stoichiometry="1"/>
</listOfProducts>
<kineticLaw>
	<math xmlns="http://www.w3.org/1998/Math/MathML">
		<ci> FLUX_VALUE </ci>
	</math>
	<listOfParameters>
		<parameter id="LOWER_BOUND" value="-1000.0" name="mmol_per_gDW_per_hr"/>
		<parameter id="UPPER_BOUND" value="1000.0" name="mmol_per_gDW_per_hr"/>
		<parameter id="OBJECTIVE_COEFFICIENT" value="0"/>
		<parameter id="FLUX_VALUE" value="0.0" name="mmol_per_gDW_per_hr"/>
	</listOfParameters>
</kineticLaw>
</reaction>
<reaction id="R_rxn01485_c0" name="D-Glucosamine 1-phosphate 1,6-phosphomutase_c0" reversible="true">
<notes>
<html:p>GENE_ASSOCIATION:"fig|1030842.4.peg.2309"</html:p>
<html:p>PROTEIN_ASSOCIATION:"fig|1030842.4.peg.2309"</html:p>
</notes>
<listOfReactants>
<speciesReference species="M_cpd03671_c0" stoichiometry="1"/>
</listOfReactants>
<listOfProducts>
<speciesReference species="M_cpd00288_c0" stoichiometry="1"/>
</listOfProducts>
<kineticLaw>
	<math xmlns="http://www.w3.org/1998/Math/MathML">
		<ci> FLUX_VALUE </ci>
	</math>
	<listOfParameters>
		<parameter id="LOWER_BOUND" value="-1000.0" name="mmol_per_gDW_per_hr"/>
		<parameter id="UPPER_BOUND" value="1000.0" name="mmol_per_gDW_per_hr"/>
		<parameter id="OBJECTIVE_COEFFICIENT" value="0"/>
		<parameter id="FLUX_VALUE" value="0.0" name="mmol_per_gDW_per_hr"/>
	</listOfParameters>
</kineticLaw>
</reaction>
<reaction id="R_rxn01486_c0" name="trans,trans-Farnesyl-diphosphate:isopentenyl-diphosphate farnesyltranstransferase_c0" reversible="false">
<notes>
<html:p>GENE_ASSOCIATION:"fig|1030842.4.peg.716"</html:p>
<html:p>PROTEIN_ASSOCIATION:"fig|1030842.4.peg.716"</html:p>
</notes>
<listOfReactants>
<speciesReference species="M_cpd00113_c0" stoichiometry="1"/>
<speciesReference species="M_cpd00350_c0" stoichiometry="1"/>
</listOfReactants>
<listOfProducts>
<speciesReference species="M_cpd00012_c0" stoichiometry="1"/>
<speciesReference species="M_cpd00067_c0" stoichiometry="1"/>
<speciesReference species="M_cpd00289_c0" stoichiometry="1"/>
</listOfProducts>
<kineticLaw>
	<math xmlns="http://www.w3.org/1998/Math/MathML">
		<ci> FLUX_VALUE </ci>
	</math>
	<listOfParameters>
		<parameter id="LOWER_BOUND" value="0.0" name="mmol_per_gDW_per_hr"/>
		<parameter id="UPPER_BOUND" value="1000.0" name="mmol_per_gDW_per_hr"/>
		<parameter id="OBJECTIVE_COEFFICIENT" value="0"/>
		<parameter id="FLUX_VALUE" value="0.0" name="mmol_per_gDW_per_hr"/>
	</listOfParameters>
</kineticLaw>
</reaction>
<reaction id="R_rxn01492_c0" name="ATP:D-fructose-1-phosphate 6-phosphotransferase_c0" reversible="true">
<notes>
<html:p>GENE_ASSOCIATION:"(((fig|1030842.4.peg.1464 or fig|1030842.4.peg.1541) and Unknown) or fig|1030842.4.peg.2902)"</html:p>
<html:p>PROTEIN_ASSOCIATION:"(((fig|1030842.4.peg.1464 or fig|1030842.4.peg.1541) and Unknown) or fig|1030842.4.peg.2902)"</html:p>
</notes>
<listOfReactants>
<speciesReference species="M_cpd00002_c0" stoichiometry="1"/>
<speciesReference species="M_cpd00802_c0" stoichiometry="1"/>
</listOfReactants>
<listOfProducts>
<speciesReference species="M_cpd00008_c0" stoichiometry="1"/>
<speciesReference species="M_cpd00067_c0" stoichiometry="1"/>
<speciesReference species="M_cpd00290_c0" stoichiometry="1"/>
</listOfProducts>
<kineticLaw>
	<math xmlns="http://www.w3.org/1998/Math/MathML">
		<ci> FLUX_VALUE </ci>
	</math>
	<listOfParameters>
		<parameter id="LOWER_BOUND" value="-1000.0" name="mmol_per_gDW_per_hr"/>
		<parameter id="UPPER_BOUND" value="1000.0" name="mmol_per_gDW_per_hr"/>
		<parameter id="OBJECTIVE_COEFFICIENT" value="0"/>
		<parameter id="FLUX_VALUE" value="0.0" name="mmol_per_gDW_per_hr"/>
	</listOfParameters>
</kineticLaw>
</reaction>
<reaction id="R_rxn01509_c0" name="ATP:dGMP phosphotransferase_c0" reversible="true">
<notes>
<html:p>GENE_ASSOCIATION:"(fig|1030842.4.peg.3145 or fig|1030842.4.peg.3145)"</html:p>
<html:p>PROTEIN_ASSOCIATION:"(fig|1030842.4.peg.3145 or fig|1030842.4.peg.3145)"</html:p>
</notes>
<listOfReactants>
<speciesReference species="M_cpd00002_c0" stoichiometry="1"/>
<speciesReference species="M_cpd00067_c0" stoichiometry="1"/>
<speciesReference species="M_cpd00296_c0" stoichiometry="1"/>
</listOfReactants>
<listOfProducts>
<speciesReference species="M_cpd00008_c0" stoichiometry="1"/>
<speciesReference species="M_cpd00295_c0" stoichiometry="1"/>
</listOfProducts>
<kineticLaw>
	<math xmlns="http://www.w3.org/1998/Math/MathML">
		<ci> FLUX_VALUE </ci>
	</math>
	<listOfParameters>
		<parameter id="LOWER_BOUND" value="-1000.0" name="mmol_per_gDW_per_hr"/>
		<parameter id="UPPER_BOUND" value="1000.0" name="mmol_per_gDW_per_hr"/>
		<parameter id="OBJECTIVE_COEFFICIENT" value="0"/>
		<parameter id="FLUX_VALUE" value="0.0" name="mmol_per_gDW_per_hr"/>
	</listOfParameters>
</kineticLaw>
</reaction>
<reaction id="R_rxn01517_c0" name="ATP:dUMP phosphotransferase_c0" reversible="true">
<notes>
<html:p>GENE_ASSOCIATION:"fig|1030842.4.peg.3145"</html:p>
<html:p>PROTEIN_ASSOCIATION:"fig|1030842.4.peg.3145"</html:p>
</notes>
<listOfReactants>
<speciesReference species="M_cpd00002_c0" stoichiometry="1"/>
<speciesReference species="M_cpd00067_c0" stoichiometry="1"/>
<speciesReference species="M_cpd00299_c0" stoichiometry="1"/>
</listOfReactants>
<listOfProducts>
<speciesReference species="M_cpd00008_c0" stoichiometry="1"/>
<speciesReference species="M_cpd00978_c0" stoichiometry="1"/>
</listOfProducts>
<kineticLaw>
	<math xmlns="http://www.w3.org/1998/Math/MathML">
		<ci> FLUX_VALUE </ci>
	</math>
	<listOfParameters>
		<parameter id="LOWER_BOUND" value="-1000.0" name="mmol_per_gDW_per_hr"/>
		<parameter id="UPPER_BOUND" value="1000.0" name="mmol_per_gDW_per_hr"/>
		<parameter id="OBJECTIVE_COEFFICIENT" value="0"/>
		<parameter id="FLUX_VALUE" value="0.0" name="mmol_per_gDW_per_hr"/>
	</listOfParameters>
</kineticLaw>
</reaction>
<reaction id="R_rxn01519_c0" name="dUTP nucleotidohydrolase_c0" reversible="false">
<notes>
<html:p>GENE_ASSOCIATION:"(fig|1030842.4.peg.327 or fig|1030842.4.peg.690)"</html:p>
<html:p>PROTEIN_ASSOCIATION:"(fig|1030842.4.peg.327 or fig|1030842.4.peg.690)"</html:p>
</notes>
<listOfReactants>
<speciesReference species="M_cpd00001_c0" stoichiometry="1"/>
<speciesReference species="M_cpd00358_c0" stoichiometry="1"/>
</listOfReactants>
<listOfProducts>
<speciesReference species="M_cpd00012_c0" stoichiometry="1"/>
<speciesReference species="M_cpd00067_c0" stoichiometry="2"/>
<speciesReference species="M_cpd00299_c0" stoichiometry="1"/>
</listOfProducts>
<kineticLaw>
	<math xmlns="http://www.w3.org/1998/Math/MathML">
		<ci> FLUX_VALUE </ci>
	</math>
	<listOfParameters>
		<parameter id="LOWER_BOUND" value="0.0" name="mmol_per_gDW_per_hr"/>
		<parameter id="UPPER_BOUND" value="1000.0" name="mmol_per_gDW_per_hr"/>
		<parameter id="OBJECTIVE_COEFFICIENT" value="0"/>
		<parameter id="FLUX_VALUE" value="0.0" name="mmol_per_gDW_per_hr"/>
	</listOfParameters>
</kineticLaw>
</reaction>
<reaction id="R_rxn01547_c0" name="Guanosine aminohydrolase_c0" reversible="true">
<notes>
<html:p>GENE_ASSOCIATION:"fig|1030842.4.peg.672"</html:p>
<html:p>PROTEIN_ASSOCIATION:"fig|1030842.4.peg.672"</html:p>
</notes>
<listOfReactants>
<speciesReference species="M_cpd00001_c0" stoichiometry="1"/>
<speciesReference species="M_cpd00067_c0" stoichiometry="1"/>
<speciesReference species="M_cpd00311_c0" stoichiometry="1"/>
</listOfReactants>
<listOfProducts>
<speciesReference species="M_cpd00013_c0" stoichiometry="1"/>
<speciesReference species="M_cpd01217_c0" stoichiometry="1"/>
</listOfProducts>
<kineticLaw>
	<math xmlns="http://www.w3.org/1998/Math/MathML">
		<ci> FLUX_VALUE </ci>
	</math>
	<listOfParameters>
		<parameter id="LOWER_BOUND" value="-1000.0" name="mmol_per_gDW_per_hr"/>
		<parameter id="UPPER_BOUND" value="1000.0" name="mmol_per_gDW_per_hr"/>
		<parameter id="OBJECTIVE_COEFFICIENT" value="0"/>
		<parameter id="FLUX_VALUE" value="0.0" name="mmol_per_gDW_per_hr"/>
	</listOfParameters>
</kineticLaw>
</reaction>
<reaction id="R_rxn01548_c0" name="guanosine:phosphate alpha-D-ribosyltransferase_c0" reversible="true">
<notes>
<html:p>GENE_ASSOCIATION:"fig|1030842.4.peg.2187"</html:p>
<html:p>PROTEIN_ASSOCIATION:"fig|1030842.4.peg.2187"</html:p>
</notes>
<listOfReactants>
<speciesReference species="M_cpd00009_c0" stoichiometry="1"/>
<speciesReference species="M_cpd00311_c0" stoichiometry="1"/>
</listOfReactants>
<listOfProducts>
<speciesReference species="M_cpd00207_c0" stoichiometry="1"/>
<speciesReference species="M_cpd00475_c0" stoichiometry="1"/>
</listOfProducts>
<kineticLaw>
	<math xmlns="http://www.w3.org/1998/Math/MathML">
		<ci> FLUX_VALUE </ci>
	</math>
	<listOfParameters>
		<parameter id="LOWER_BOUND" value="-1000.0" name="mmol_per_gDW_per_hr"/>
		<parameter id="UPPER_BOUND" value="1000.0" name="mmol_per_gDW_per_hr"/>
		<parameter id="OBJECTIVE_COEFFICIENT" value="0"/>
		<parameter id="FLUX_VALUE" value="0.0" name="mmol_per_gDW_per_hr"/>
	</listOfParameters>
</kineticLaw>
</reaction>
<reaction id="R_rxn01575_c0" name="L-Isoleucine:2-oxoglutarate aminotransferase_c0" reversible="true">
<notes>
<html:p>GENE_ASSOCIATION:"fig|1030842.4.peg.3098"</html:p>
<html:p>PROTEIN_ASSOCIATION:"fig|1030842.4.peg.3098"</html:p>
</notes>
<listOfReactants>
<speciesReference species="M_cpd00024_c0" stoichiometry="1"/>
<speciesReference species="M_cpd00322_c0" stoichiometry="1"/>
</listOfReactants>
<listOfProducts>
<speciesReference species="M_cpd00023_c0" stoichiometry="1"/>
<speciesReference species="M_cpd00508_c0" stoichiometry="1"/>
</listOfProducts>
<kineticLaw>
	<math xmlns="http://www.w3.org/1998/Math/MathML">
		<ci> FLUX_VALUE </ci>
	</math>
	<listOfParameters>
		<parameter id="LOWER_BOUND" value="-1000.0" name="mmol_per_gDW_per_hr"/>
		<parameter id="UPPER_BOUND" value="1000.0" name="mmol_per_gDW_per_hr"/>
		<parameter id="OBJECTIVE_COEFFICIENT" value="0"/>
		<parameter id="FLUX_VALUE" value="0.0" name="mmol_per_gDW_per_hr"/>
	</listOfParameters>
</kineticLaw>
</reaction>
<reaction id="R_rxn01599_c0" name="(1-Hydroxycyclohexan-1-yl)acetyl-CoA cyclohexanone-lyase_c0" reversible="true">
<notes>
<html:p>GENE_ASSOCIATION:"fig|1030842.4.peg.550"</html:p>
<html:p>PROTEIN_ASSOCIATION:"fig|1030842.4.peg.550"</html:p>
</notes>
<listOfReactants>
<speciesReference species="M_cpd02648_c0" stoichiometry="1"/>
</listOfReactants>
<listOfProducts>
<speciesReference species="M_cpd00022_c0" stoichiometry="1"/>
<speciesReference species="M_cpd00067_c0" stoichiometry="1"/>
<speciesReference species="M_cpd00329_c0" stoichiometry="1"/>
</listOfProducts>
<kineticLaw>
	<math xmlns="http://www.w3.org/1998/Math/MathML">
		<ci> FLUX_VALUE </ci>
	</math>
	<listOfParameters>
		<parameter id="LOWER_BOUND" value="-1000.0" name="mmol_per_gDW_per_hr"/>
		<parameter id="UPPER_BOUND" value="1000.0" name="mmol_per_gDW_per_hr"/>
		<parameter id="OBJECTIVE_COEFFICIENT" value="0"/>
		<parameter id="FLUX_VALUE" value="0.0" name="mmol_per_gDW_per_hr"/>
	</listOfParameters>
</kineticLaw>
</reaction>
<reaction id="R_rxn01600_c0" name="Cyclohexylamine:oxygen oxidoreductase (deaminating)_c0" reversible="true">
<notes>
<html:p>GENE_ASSOCIATION:"(fig|1030842.4.peg.1016 or fig|1030842.4.peg.780)"</html:p>
<html:p>PROTEIN_ASSOCIATION:"(fig|1030842.4.peg.1016 or fig|1030842.4.peg.780)"</html:p>
</notes>
<listOfReactants>
<speciesReference species="M_cpd00001_c0" stoichiometry="1"/>
<speciesReference species="M_cpd00007_c0" stoichiometry="1"/>
<speciesReference species="M_cpd00445_c0" stoichiometry="1"/>
</listOfReactants>
<listOfProducts>
<speciesReference species="M_cpd00013_c0" stoichiometry="1"/>
<speciesReference species="M_cpd00025_c0" stoichiometry="1"/>
<speciesReference species="M_cpd00329_c0" stoichiometry="1"/>
</listOfProducts>
<kineticLaw>
	<math xmlns="http://www.w3.org/1998/Math/MathML">
		<ci> FLUX_VALUE </ci>
	</math>
	<listOfParameters>
		<parameter id="LOWER_BOUND" value="-1000.0" name="mmol_per_gDW_per_hr"/>
		<parameter id="UPPER_BOUND" value="1000.0" name="mmol_per_gDW_per_hr"/>
		<parameter id="OBJECTIVE_COEFFICIENT" value="0"/>
		<parameter id="FLUX_VALUE" value="0.0" name="mmol_per_gDW_per_hr"/>
	</listOfParameters>
</kineticLaw>
</reaction>
<reaction id="R_rxn01602_c0" name="dihydrofolate:NADP+ oxidoreductase_c0" reversible="true">
<notes>
<html:p>GENE_ASSOCIATION:"fig|1030842.4.peg.2654"</html:p>
<html:p>PROTEIN_ASSOCIATION:"fig|1030842.4.peg.2654"</html:p>
</notes>
<listOfReactants>
<speciesReference species="M_cpd00006_c0" stoichiometry="1"/>
<speciesReference species="M_cpd00330_c0" stoichiometry="1"/>
</listOfReactants>
<listOfProducts>
<speciesReference species="M_cpd00005_c0" stoichiometry="1"/>
<speciesReference species="M_cpd00067_c0" stoichiometry="1"/>
<speciesReference species="M_cpd00393_c0" stoichiometry="1"/>
</listOfProducts>
<kineticLaw>
	<math xmlns="http://www.w3.org/1998/Math/MathML">
		<ci> FLUX_VALUE </ci>
	</math>
	<listOfParameters>
		<parameter id="LOWER_BOUND" value="-1000.0" name="mmol_per_gDW_per_hr"/>
		<parameter id="UPPER_BOUND" value="1000.0" name="mmol_per_gDW_per_hr"/>
		<parameter id="OBJECTIVE_COEFFICIENT" value="0"/>
		<parameter id="FLUX_VALUE" value="0.0" name="mmol_per_gDW_per_hr"/>
	</listOfParameters>
</kineticLaw>
</reaction>
<reaction id="R_rxn01603_c0" name="7,8-dihydropteroate:L-glutamate ligase (ADP-forming)_c0" reversible="false">
<notes>
<html:p>GENE_ASSOCIATION:"(fig|1030842.4.peg.1205 and fig|1030842.4.peg.1205)"</html:p>
<html:p>PROTEIN_ASSOCIATION:"(fig|1030842.4.peg.1205 and fig|1030842.4.peg.1205)"</html:p>
</notes>
<listOfReactants>
<speciesReference species="M_cpd00002_c0" stoichiometry="1"/>
<speciesReference species="M_cpd00023_c0" stoichiometry="1"/>
<speciesReference species="M_cpd00683_c0" stoichiometry="1"/>
</listOfReactants>
<listOfProducts>
<speciesReference species="M_cpd00008_c0" stoichiometry="1"/>
<speciesReference species="M_cpd00009_c0" stoichiometry="1"/>
<speciesReference species="M_cpd00067_c0" stoichiometry="1"/>
<speciesReference species="M_cpd00330_c0" stoichiometry="1"/>
</listOfProducts>
<kineticLaw>
	<math xmlns="http://www.w3.org/1998/Math/MathML">
		<ci> FLUX_VALUE </ci>
	</math>
	<listOfParameters>
		<parameter id="LOWER_BOUND" value="0.0" name="mmol_per_gDW_per_hr"/>
		<parameter id="UPPER_BOUND" value="1000.0" name="mmol_per_gDW_per_hr"/>
		<parameter id="OBJECTIVE_COEFFICIENT" value="0"/>
		<parameter id="FLUX_VALUE" value="0.0" name="mmol_per_gDW_per_hr"/>
	</listOfParameters>
</kineticLaw>
</reaction>
<reaction id="R_rxn01604_c0" name="Formate:dihydrofolate ligase (ADP-forming)_c0" reversible="true">
<notes>
<html:p>GENE_ASSOCIATION:"fig|1030842.4.peg.2648"</html:p>
<html:p>PROTEIN_ASSOCIATION:"fig|1030842.4.peg.2648"</html:p>
</notes>
<listOfReactants>
<speciesReference species="M_cpd00002_c0" stoichiometry="1"/>
<speciesReference species="M_cpd00047_c0" stoichiometry="1"/>
<speciesReference species="M_cpd00330_c0" stoichiometry="1"/>
</listOfReactants>
<listOfProducts>
<speciesReference species="M_cpd00008_c0" stoichiometry="1"/>
<speciesReference species="M_cpd00009_c0" stoichiometry="1"/>
<speciesReference species="M_cpd02046_c0" stoichiometry="1"/>
</listOfProducts>
<kineticLaw>
	<math xmlns="http://www.w3.org/1998/Math/MathML">
		<ci> FLUX_VALUE </ci>
	</math>
	<listOfParameters>
		<parameter id="LOWER_BOUND" value="-1000.0" name="mmol_per_gDW_per_hr"/>
		<parameter id="UPPER_BOUND" value="1000.0" name="mmol_per_gDW_per_hr"/>
		<parameter id="OBJECTIVE_COEFFICIENT" value="0"/>
		<parameter id="FLUX_VALUE" value="0.0" name="mmol_per_gDW_per_hr"/>
	</listOfParameters>
</kineticLaw>
</reaction>
<reaction id="R_rxn01621" name="L-Rhamnulose-1-phosphate lactaldehyde-lyase" reversible="true">
<notes>
<html:p>GENE_ASSOCIATION:""</html:p>
<html:p>PROTEIN_ASSOCIATION:""</html:p>
</notes>
<listOfReactants>
<speciesReference species="M_cpd00831_c0" stoichiometry="1"/>
</listOfReactants>
<listOfProducts>
<speciesReference species="M_cpd00095_c0" stoichiometry="1"/>
<speciesReference species="M_cpd00334_c0" stoichiometry="1"/>
</listOfProducts>
<kineticLaw>
	<math xmlns="http://www.w3.org/1998/Math/MathML">
		<ci> FLUX_VALUE </ci>
	</math>
	<listOfParameters>
		<parameter id="LOWER_BOUND" value="-1000.0" name="mmol_per_gDW_per_hr"/>
		<parameter id="UPPER_BOUND" value="1000.0" name="mmol_per_gDW_per_hr"/>
		<parameter id="OBJECTIVE_COEFFICIENT" value="0"/>
		<parameter id="FLUX_VALUE" value="0.0" name="mmol_per_gDW_per_hr"/>
	</listOfParameters>
</kineticLaw>
</reaction>
<reaction id="R_rxn01626_c0" name="5,6-Dihydrouracil amidohydrolase_c0" reversible="false">
<notes>
<html:p>GENE_ASSOCIATION:"fig|1030842.4.peg.2593"</html:p>
<html:p>PROTEIN_ASSOCIATION:"fig|1030842.4.peg.2593"</html:p>
</notes>
<listOfReactants>
<speciesReference species="M_cpd00001_c0" stoichiometry="1"/>
<speciesReference species="M_cpd00337_c0" stoichiometry="1"/>
</listOfReactants>
<listOfProducts>
<speciesReference species="M_cpd00067_c0" stoichiometry="1"/>
<speciesReference species="M_cpd01720_c0" stoichiometry="1"/>
</listOfProducts>
<kineticLaw>
	<math xmlns="http://www.w3.org/1998/Math/MathML">
		<ci> FLUX_VALUE </ci>
	</math>
	<listOfParameters>
		<parameter id="LOWER_BOUND" value="0.0" name="mmol_per_gDW_per_hr"/>
		<parameter id="UPPER_BOUND" value="1000.0" name="mmol_per_gDW_per_hr"/>
		<parameter id="OBJECTIVE_COEFFICIENT" value="0"/>
		<parameter id="FLUX_VALUE" value="0.0" name="mmol_per_gDW_per_hr"/>
	</listOfParameters>
</kineticLaw>
</reaction>
<reaction id="R_rxn01633_c0" name="2-Dehydro-3-deoxy-L-arabinonate hydro-lyase_c0" reversible="false">
<notes>
<html:p>GENE_ASSOCIATION:"(fig|1030842.4.peg.2063 or fig|1030842.4.peg.2058)"</html:p>
<html:p>PROTEIN_ASSOCIATION:"(fig|1030842.4.peg.2063 or fig|1030842.4.peg.2058)"</html:p>
</notes>
<listOfReactants>
<speciesReference species="M_cpd00520_c0" stoichiometry="1"/>
</listOfReactants>
<listOfProducts>
<speciesReference species="M_cpd00001_c0" stoichiometry="1"/>
<speciesReference species="M_cpd00340_c0" stoichiometry="1"/>
</listOfProducts>
<kineticLaw>
	<math xmlns="http://www.w3.org/1998/Math/MathML">
		<ci> FLUX_VALUE </ci>
	</math>
	<listOfParameters>
		<parameter id="LOWER_BOUND" value="0.0" name="mmol_per_gDW_per_hr"/>
		<parameter id="UPPER_BOUND" value="1000.0" name="mmol_per_gDW_per_hr"/>
		<parameter id="OBJECTIVE_COEFFICIENT" value="0"/>
		<parameter id="FLUX_VALUE" value="0.0" name="mmol_per_gDW_per_hr"/>
	</listOfParameters>
</kineticLaw>
</reaction>
<reaction id="R_rxn01635_c0" name="1-Pyrroline-4-hydroxy-2-carboxylate aminohydrolase (decyclizing)_c0" reversible="false">
<notes>
<html:p>GENE_ASSOCIATION:"fig|1030842.4.peg.493"</html:p>
<html:p>PROTEIN_ASSOCIATION:"fig|1030842.4.peg.493"</html:p>
</notes>
<listOfReactants>
<speciesReference species="M_cpd00013_c0" stoichiometry="1"/>
<speciesReference species="M_cpd00340_c0" stoichiometry="1"/>
</listOfReactants>
<listOfProducts>
<speciesReference species="M_cpd00001_c0" stoichiometry="1"/>
<speciesReference species="M_cpd00067_c0" stoichiometry="1"/>
<speciesReference species="M_cpd02626_c0" stoichiometry="1"/>
</listOfProducts>
<kineticLaw>
	<math xmlns="http://www.w3.org/1998/Math/MathML">
		<ci> FLUX_VALUE </ci>
	</math>
	<listOfParameters>
		<parameter id="LOWER_BOUND" value="0.0" name="mmol_per_gDW_per_hr"/>
		<parameter id="UPPER_BOUND" value="1000.0" name="mmol_per_gDW_per_hr"/>
		<parameter id="OBJECTIVE_COEFFICIENT" value="0"/>
		<parameter id="FLUX_VALUE" value="0.0" name="mmol_per_gDW_per_hr"/>
	</listOfParameters>
</kineticLaw>
</reaction>
<reaction id="R_rxn01636_c0" name="N2-Acetyl-L-ornithine:L-glutamate N-acetyltransferase_c0" reversible="true">
<notes>
<html:p>GENE_ASSOCIATION:"fig|1030842.4.peg.1696"</html:p>
<html:p>PROTEIN_ASSOCIATION:"fig|1030842.4.peg.1696"</html:p>
</notes>
<listOfReactants>
<speciesReference species="M_cpd00023_c0" stoichiometry="1"/>
<speciesReference species="M_cpd00342_c0" stoichiometry="1"/>
</listOfReactants>
<listOfProducts>
<speciesReference species="M_cpd00064_c0" stoichiometry="1"/>
<speciesReference species="M_cpd00477_c0" stoichiometry="1"/>
</listOfProducts>
<kineticLaw>
	<math xmlns="http://www.w3.org/1998/Math/MathML">
		<ci> FLUX_VALUE </ci>
	</math>
	<listOfParameters>
		<parameter id="LOWER_BOUND" value="-1000.0" name="mmol_per_gDW_per_hr"/>
		<parameter id="UPPER_BOUND" value="1000.0" name="mmol_per_gDW_per_hr"/>
		<parameter id="OBJECTIVE_COEFFICIENT" value="0"/>
		<parameter id="FLUX_VALUE" value="0.0" name="mmol_per_gDW_per_hr"/>
	</listOfParameters>
</kineticLaw>
</reaction>
<reaction id="R_rxn01641_c0" name="5-Formiminotetrahydrofolate:L-glutamate N-formiminotransferase_c0" reversible="true">
<notes>
<html:p>GENE_ASSOCIATION:"fig|1030842.4.peg.1115"</html:p>
<html:p>PROTEIN_ASSOCIATION:"fig|1030842.4.peg.1115"</html:p>
</notes>
<listOfReactants>
<speciesReference species="M_cpd00023_c0" stoichiometry="1"/>
<speciesReference species="M_cpd00502_c0" stoichiometry="1"/>
</listOfReactants>
<listOfProducts>
<speciesReference species="M_cpd00087_c0" stoichiometry="1"/>
<speciesReference species="M_cpd00344_c0" stoichiometry="1"/>
</listOfProducts>
<kineticLaw>
	<math xmlns="http://www.w3.org/1998/Math/MathML">
		<ci> FLUX_VALUE </ci>
	</math>
	<listOfParameters>
		<parameter id="LOWER_BOUND" value="-1000.0" name="mmol_per_gDW_per_hr"/>
		<parameter id="UPPER_BOUND" value="1000.0" name="mmol_per_gDW_per_hr"/>
		<parameter id="OBJECTIVE_COEFFICIENT" value="0"/>
		<parameter id="FLUX_VALUE" value="0.0" name="mmol_per_gDW_per_hr"/>
	</listOfParameters>
</kineticLaw>
</reaction>
<reaction id="R_rxn01643_c0" name="L-Aspartate-4-semialdehyde:NADP+ oxidoreductase (phosphorylating)_c0" reversible="false">
<notes>
<html:p>GENE_ASSOCIATION:"(fig|1030842.4.peg.1294 or fig|1030842.4.peg.1294)"</html:p>
<html:p>PROTEIN_ASSOCIATION:"(fig|1030842.4.peg.1294 or fig|1030842.4.peg.1294)"</html:p>
</notes>
<listOfReactants>
<speciesReference species="M_cpd00005_c0" stoichiometry="1"/>
<speciesReference species="M_cpd00067_c0" stoichiometry="1"/>
<speciesReference species="M_cpd01977_c0" stoichiometry="1"/>
</listOfReactants>
<listOfProducts>
<speciesReference species="M_cpd00006_c0" stoichiometry="1"/>
<speciesReference species="M_cpd00009_c0" stoichiometry="1"/>
<speciesReference species="M_cpd00346_c0" stoichiometry="1"/>
</listOfProducts>
<kineticLaw>
	<math xmlns="http://www.w3.org/1998/Math/MathML">
		<ci> FLUX_VALUE </ci>
	</math>
	<listOfParameters>
		<parameter id="LOWER_BOUND" value="0.0" name="mmol_per_gDW_per_hr"/>
		<parameter id="UPPER_BOUND" value="1000.0" name="mmol_per_gDW_per_hr"/>
		<parameter id="OBJECTIVE_COEFFICIENT" value="0"/>
		<parameter id="FLUX_VALUE" value="0.0" name="mmol_per_gDW_per_hr"/>
	</listOfParameters>
</kineticLaw>
</reaction>
<reaction id="R_rxn01646_c0" name="N-Ribosylnicotinamide:orthophosphate ribosyltransferase_c0" reversible="true">
<notes>
<html:p>GENE_ASSOCIATION:"fig|1030842.4.peg.2187"</html:p>
<html:p>PROTEIN_ASSOCIATION:"fig|1030842.4.peg.2187"</html:p>
</notes>
<listOfReactants>
<speciesReference species="M_cpd00009_c0" stoichiometry="1"/>
<speciesReference species="M_cpd02016_c0" stoichiometry="1"/>
</listOfReactants>
<listOfProducts>
<speciesReference species="M_cpd00067_c0" stoichiometry="1"/>
<speciesReference species="M_cpd00133_c0" stoichiometry="1"/>
<speciesReference species="M_cpd00475_c0" stoichiometry="1"/>
</listOfProducts>
<kineticLaw>
	<math xmlns="http://www.w3.org/1998/Math/MathML">
		<ci> FLUX_VALUE </ci>
	</math>
	<listOfParameters>
		<parameter id="LOWER_BOUND" value="-1000.0" name="mmol_per_gDW_per_hr"/>
		<parameter id="UPPER_BOUND" value="1000.0" name="mmol_per_gDW_per_hr"/>
		<parameter id="OBJECTIVE_COEFFICIENT" value="0"/>
		<parameter id="FLUX_VALUE" value="0.0" name="mmol_per_gDW_per_hr"/>
	</listOfParameters>
</kineticLaw>
</reaction>
<reaction id="R_rxn01647_c0" name="Nicotinate D-ribonucleoside:orthophosphate ribosyltransferase_c0" reversible="true">
<notes>
<html:p>GENE_ASSOCIATION:"fig|1030842.4.peg.2187"</html:p>
<html:p>PROTEIN_ASSOCIATION:"fig|1030842.4.peg.2187"</html:p>
</notes>
<listOfReactants>
<speciesReference species="M_cpd00009_c0" stoichiometry="1"/>
<speciesReference species="M_cpd03471_c0" stoichiometry="1"/>
</listOfReactants>
<listOfProducts>
<speciesReference species="M_cpd00067_c0" stoichiometry="1"/>
<speciesReference species="M_cpd00218_c0" stoichiometry="1"/>
<speciesReference species="M_cpd00475_c0" stoichiometry="1"/>
</listOfProducts>
<kineticLaw>
	<math xmlns="http://www.w3.org/1998/Math/MathML">
		<ci> FLUX_VALUE </ci>
	</math>
	<listOfParameters>
		<parameter id="LOWER_BOUND" value="-1000.0" name="mmol_per_gDW_per_hr"/>
		<parameter id="UPPER_BOUND" value="1000.0" name="mmol_per_gDW_per_hr"/>
		<parameter id="OBJECTIVE_COEFFICIENT" value="0"/>
		<parameter id="FLUX_VALUE" value="0.0" name="mmol_per_gDW_per_hr"/>
	</listOfParameters>
</kineticLaw>
</reaction>
<reaction id="R_rxn01648_c0" name="Cytidine:orthophosphate alpha-D-ribosyltransferase_c0" reversible="true">
<notes>
<html:p>GENE_ASSOCIATION:"fig|1030842.4.peg.864"</html:p>
<html:p>PROTEIN_ASSOCIATION:"fig|1030842.4.peg.864"</html:p>
</notes>
<listOfReactants>
<speciesReference species="M_cpd00009_c0" stoichiometry="1"/>
<speciesReference species="M_cpd00367_c0" stoichiometry="1"/>
</listOfReactants>
<listOfProducts>
<speciesReference species="M_cpd00307_c0" stoichiometry="1"/>
<speciesReference species="M_cpd00475_c0" stoichiometry="1"/>
</listOfProducts>
<kineticLaw>
	<math xmlns="http://www.w3.org/1998/Math/MathML">
		<ci> FLUX_VALUE </ci>
	</math>
	<listOfParameters>
		<parameter id="LOWER_BOUND" value="-1000.0" name="mmol_per_gDW_per_hr"/>
		<parameter id="UPPER_BOUND" value="1000.0" name="mmol_per_gDW_per_hr"/>
		<parameter id="OBJECTIVE_COEFFICIENT" value="0"/>
		<parameter id="FLUX_VALUE" value="0.0" name="mmol_per_gDW_per_hr"/>
	</listOfParameters>
</kineticLaw>
</reaction>
<reaction id="R_rxn01649_c0" name="Xanthosine:orthophosphate ribosyltransferase_c0" reversible="true">
<notes>
<html:p>GENE_ASSOCIATION:"fig|1030842.4.peg.2187"</html:p>
<html:p>PROTEIN_ASSOCIATION:"fig|1030842.4.peg.2187"</html:p>
</notes>
<listOfReactants>
<speciesReference species="M_cpd00009_c0" stoichiometry="1"/>
<speciesReference species="M_cpd01217_c0" stoichiometry="1"/>
</listOfReactants>
<listOfProducts>
<speciesReference species="M_cpd00309_c0" stoichiometry="1"/>
<speciesReference species="M_cpd00475_c0" stoichiometry="1"/>
</listOfProducts>
<kineticLaw>
	<math xmlns="http://www.w3.org/1998/Math/MathML">
		<ci> FLUX_VALUE </ci>
	</math>
	<listOfParameters>
		<parameter id="LOWER_BOUND" value="-1000.0" name="mmol_per_gDW_per_hr"/>
		<parameter id="UPPER_BOUND" value="1000.0" name="mmol_per_gDW_per_hr"/>
		<parameter id="OBJECTIVE_COEFFICIENT" value="0"/>
		<parameter id="FLUX_VALUE" value="0.0" name="mmol_per_gDW_per_hr"/>
	</listOfParameters>
</kineticLaw>
</reaction>
<reaction id="R_rxn01652_c0" name="S-Aminomethyldihydrolipoylprotein:(6S)-tetrahydrofolate aminomethyltransferase (ammonia-forming)_c0" reversible="true">
<notes>
<html:p>GENE_ASSOCIATION:"fig|1030842.4.peg.2248"</html:p>
<html:p>PROTEIN_ASSOCIATION:"fig|1030842.4.peg.2248"</html:p>
</notes>
<listOfReactants>
<speciesReference species="M_cpd00001_c0" stoichiometry="1"/>
<speciesReference species="M_cpd00347_c0" stoichiometry="1"/>
</listOfReactants>
<listOfProducts>
<speciesReference species="M_cpd00067_c0" stoichiometry="1"/>
<speciesReference species="M_cpd02197_c0" stoichiometry="1"/>
</listOfProducts>
<kineticLaw>
	<math xmlns="http://www.w3.org/1998/Math/MathML">
		<ci> FLUX_VALUE </ci>
	</math>
	<listOfParameters>
		<parameter id="LOWER_BOUND" value="-1000.0" name="mmol_per_gDW_per_hr"/>
		<parameter id="UPPER_BOUND" value="1000.0" name="mmol_per_gDW_per_hr"/>
		<parameter id="OBJECTIVE_COEFFICIENT" value="0"/>
		<parameter id="FLUX_VALUE" value="0.0" name="mmol_per_gDW_per_hr"/>
	</listOfParameters>
</kineticLaw>
</reaction>
<reaction id="R_rxn01653_c0" name="5-Formyltetrahydrofolate cyclo-ligase (ADP-forming)_c0" reversible="false">
<notes>
<html:p>GENE_ASSOCIATION:"fig|1030842.4.peg.505"</html:p>
<html:p>PROTEIN_ASSOCIATION:"fig|1030842.4.peg.505"</html:p>
</notes>
<listOfReactants>
<speciesReference species="M_cpd00002_c0" stoichiometry="1"/>
<speciesReference species="M_cpd02197_c0" stoichiometry="1"/>
</listOfReactants>
<listOfProducts>
<speciesReference species="M_cpd00008_c0" stoichiometry="1"/>
<speciesReference species="M_cpd00009_c0" stoichiometry="1"/>
<speciesReference species="M_cpd00347_c0" stoichiometry="1"/>
</listOfProducts>
<kineticLaw>
	<math xmlns="http://www.w3.org/1998/Math/MathML">
		<ci> FLUX_VALUE </ci>
	</math>
	<listOfParameters>
		<parameter id="LOWER_BOUND" value="0.0" name="mmol_per_gDW_per_hr"/>
		<parameter id="UPPER_BOUND" value="1000.0" name="mmol_per_gDW_per_hr"/>
		<parameter id="OBJECTIVE_COEFFICIENT" value="0"/>
		<parameter id="FLUX_VALUE" value="0.0" name="mmol_per_gDW_per_hr"/>
	</listOfParameters>
</kineticLaw>
</reaction>
<reaction id="R_rxn01671_c0" name="ATP:N-ribosylnicotinamide 5'-phosphotransferase_c0" reversible="true">
<notes>
<html:p>GENE_ASSOCIATION:"fig|1030842.4.peg.2467"</html:p>
<html:p>PROTEIN_ASSOCIATION:"fig|1030842.4.peg.2467"</html:p>
</notes>
<listOfReactants>
<speciesReference species="M_cpd00002_c0" stoichiometry="1"/>
<speciesReference species="M_cpd02016_c0" stoichiometry="1"/>
</listOfReactants>
<listOfProducts>
<speciesReference species="M_cpd00008_c0" stoichiometry="1"/>
<speciesReference species="M_cpd00067_c0" stoichiometry="1"/>
<speciesReference species="M_cpd00355_c0" stoichiometry="1"/>
</listOfProducts>
<kineticLaw>
	<math xmlns="http://www.w3.org/1998/Math/MathML">
		<ci> FLUX_VALUE </ci>
	</math>
	<listOfParameters>
		<parameter id="LOWER_BOUND" value="-1000.0" name="mmol_per_gDW_per_hr"/>
		<parameter id="UPPER_BOUND" value="1000.0" name="mmol_per_gDW_per_hr"/>
		<parameter id="OBJECTIVE_COEFFICIENT" value="0"/>
		<parameter id="FLUX_VALUE" value="0.0" name="mmol_per_gDW_per_hr"/>
	</listOfParameters>
</kineticLaw>
</reaction>
<reaction id="R_rxn01675_c0" name="dTTP:alpha-D-glucose-1-phosphate thymidylyltransferase_c0" reversible="true">
<notes>
<html:p>GENE_ASSOCIATION:"fig|1030842.4.peg.1419"</html:p>
<html:p>PROTEIN_ASSOCIATION:"fig|1030842.4.peg.1419"</html:p>
</notes>
<listOfReactants>
<speciesReference species="M_cpd00089_c0" stoichiometry="1"/>
<speciesReference species="M_cpd00357_c0" stoichiometry="1"/>
</listOfReactants>
<listOfProducts>
<speciesReference species="M_cpd00012_c0" stoichiometry="1"/>
<speciesReference species="M_cpd00626_c0" stoichiometry="1"/>
</listOfProducts>
<kineticLaw>
	<math xmlns="http://www.w3.org/1998/Math/MathML">
		<ci> FLUX_VALUE </ci>
	</math>
	<listOfParameters>
		<parameter id="LOWER_BOUND" value="-1000.0" name="mmol_per_gDW_per_hr"/>
		<parameter id="UPPER_BOUND" value="1000.0" name="mmol_per_gDW_per_hr"/>
		<parameter id="OBJECTIVE_COEFFICIENT" value="0"/>
		<parameter id="FLUX_VALUE" value="0.0" name="mmol_per_gDW_per_hr"/>
	</listOfParameters>
</kineticLaw>
</reaction>
<reaction id="R_rxn01682_c0" name="(1S,2R)-1-C-(indol-3-yl)glycerol 3-phosphate D-glyceraldehyde-3-phosphate-lyase_c0" reversible="true">
<notes>
<html:p>GENE_ASSOCIATION:"(Unknown and fig|1030842.4.peg.1381)"</html:p>
<html:p>PROTEIN_ASSOCIATION:"(Unknown and fig|1030842.4.peg.1381)"</html:p>
</notes>
<listOfReactants>
<speciesReference species="M_cpd02210_c0" stoichiometry="1"/>
</listOfReactants>
<listOfProducts>
<speciesReference species="M_cpd00102_c0" stoichiometry="1"/>
<speciesReference species="M_cpd00359_c0" stoichiometry="1"/>
</listOfProducts>
<kineticLaw>
	<math xmlns="http://www.w3.org/1998/Math/MathML">
		<ci> FLUX_VALUE </ci>
	</math>
	<listOfParameters>
		<parameter id="LOWER_BOUND" value="-1000.0" name="mmol_per_gDW_per_hr"/>
		<parameter id="UPPER_BOUND" value="1000.0" name="mmol_per_gDW_per_hr"/>
		<parameter id="OBJECTIVE_COEFFICIENT" value="0"/>
		<parameter id="FLUX_VALUE" value="0.0" name="mmol_per_gDW_per_hr"/>
	</listOfParameters>
</kineticLaw>
</reaction>
<reaction id="R_rxn01701_c0" name="Palmitoyl-CoA:retinol O-acyltransferase_c0" reversible="true">
<notes>
<html:p>GENE_ASSOCIATION:"fig|1030842.4.peg.59"</html:p>
<html:p>PROTEIN_ASSOCIATION:"fig|1030842.4.peg.59"</html:p>
</notes>
<listOfReactants>
<speciesReference species="M_cpd00134_c0" stoichiometry="1"/>
<speciesReference species="M_cpd00365_c0" stoichiometry="1"/>
</listOfReactants>
<listOfProducts>
<speciesReference species="M_cpd00010_c0" stoichiometry="1"/>
<speciesReference species="M_cpd01691_c0" stoichiometry="1"/>
</listOfProducts>
<kineticLaw>
	<math xmlns="http://www.w3.org/1998/Math/MathML">
		<ci> FLUX_VALUE </ci>
	</math>
	<listOfParameters>
		<parameter id="LOWER_BOUND" value="-1000.0" name="mmol_per_gDW_per_hr"/>
		<parameter id="UPPER_BOUND" value="1000.0" name="mmol_per_gDW_per_hr"/>
		<parameter id="OBJECTIVE_COEFFICIENT" value="0"/>
		<parameter id="FLUX_VALUE" value="0.0" name="mmol_per_gDW_per_hr"/>
	</listOfParameters>
</kineticLaw>
</reaction>
<reaction id="R_rxn01739_c0" name="ATP:shikimate 3-phosphotransferase_c0" reversible="true">
<notes>
<html:p>GENE_ASSOCIATION:"(fig|1030842.4.peg.2333 or fig|1030842.4.peg.727)"</html:p>
<html:p>PROTEIN_ASSOCIATION:"(fig|1030842.4.peg.2333 or fig|1030842.4.peg.727)"</html:p>
</notes>
<listOfReactants>
<speciesReference species="M_cpd00002_c0" stoichiometry="1"/>
<speciesReference species="M_cpd00383_c0" stoichiometry="1"/>
</listOfReactants>
<listOfProducts>
<speciesReference species="M_cpd00008_c0" stoichiometry="1"/>
<speciesReference species="M_cpd00067_c0" stoichiometry="1"/>
<speciesReference species="M_cpd02030_c0" stoichiometry="1"/>
</listOfProducts>
<kineticLaw>
	<math xmlns="http://www.w3.org/1998/Math/MathML">
		<ci> FLUX_VALUE </ci>
	</math>
	<listOfParameters>
		<parameter id="LOWER_BOUND" value="-1000.0" name="mmol_per_gDW_per_hr"/>
		<parameter id="UPPER_BOUND" value="1000.0" name="mmol_per_gDW_per_hr"/>
		<parameter id="OBJECTIVE_COEFFICIENT" value="0"/>
		<parameter id="FLUX_VALUE" value="0.0" name="mmol_per_gDW_per_hr"/>
	</listOfParameters>
</kineticLaw>
</reaction>
<reaction id="R_rxn01740_c0" name="Shikimate:NADP+ 3-oxidoreductase_c0" reversible="true">
<notes>
<html:p>GENE_ASSOCIATION:"fig|1030842.4.peg.2335"</html:p>
<html:p>PROTEIN_ASSOCIATION:"fig|1030842.4.peg.2335"</html:p>
</notes>
<listOfReactants>
<speciesReference species="M_cpd00006_c0" stoichiometry="1"/>
<speciesReference species="M_cpd00383_c0" stoichiometry="1"/>
</listOfReactants>
<listOfProducts>
<speciesReference species="M_cpd00005_c0" stoichiometry="1"/>
<speciesReference species="M_cpd00067_c0" stoichiometry="1"/>
<speciesReference species="M_cpd01716_c0" stoichiometry="1"/>
</listOfProducts>
<kineticLaw>
	<math xmlns="http://www.w3.org/1998/Math/MathML">
		<ci> FLUX_VALUE </ci>
	</math>
	<listOfParameters>
		<parameter id="LOWER_BOUND" value="-1000.0" name="mmol_per_gDW_per_hr"/>
		<parameter id="UPPER_BOUND" value="1000.0" name="mmol_per_gDW_per_hr"/>
		<parameter id="OBJECTIVE_COEFFICIENT" value="0"/>
		<parameter id="FLUX_VALUE" value="0.0" name="mmol_per_gDW_per_hr"/>
	</listOfParameters>
</kineticLaw>
</reaction>
<reaction id="R_rxn01761" name="L-Rhamnose ketol-isomerase" reversible="true">
<notes>
<html:p>GENE_ASSOCIATION:""</html:p>
<html:p>PROTEIN_ASSOCIATION:""</html:p>
</notes>
<listOfReactants>
<speciesReference species="M_cpd00396_c0" stoichiometry="1"/>
</listOfReactants>
<listOfProducts>
<speciesReference species="M_cpd00642_c0" stoichiometry="1"/>
</listOfProducts>
<kineticLaw>
	<math xmlns="http://www.w3.org/1998/Math/MathML">
		<ci> FLUX_VALUE </ci>
	</math>
	<listOfParameters>
		<parameter id="LOWER_BOUND" value="-1000.0" name="mmol_per_gDW_per_hr"/>
		<parameter id="UPPER_BOUND" value="1000.0" name="mmol_per_gDW_per_hr"/>
		<parameter id="OBJECTIVE_COEFFICIENT" value="0"/>
		<parameter id="FLUX_VALUE" value="0.0" name="mmol_per_gDW_per_hr"/>
	</listOfParameters>
</kineticLaw>
</reaction>
<reaction id="R_rxn01763" name="ATP:L-ribulose 5-phosphotransferase" reversible="true">
<notes>
<html:p>GENE_ASSOCIATION:""</html:p>
<html:p>PROTEIN_ASSOCIATION:""</html:p>
</notes>
<listOfReactants>
<speciesReference species="M_cpd00002_c0" stoichiometry="1"/>
<speciesReference species="M_cpd00397_c0" stoichiometry="1"/>
</listOfReactants>
<listOfProducts>
<speciesReference species="M_cpd00008_c0" stoichiometry="1"/>
<speciesReference species="M_cpd00067_c0" stoichiometry="1"/>
<speciesReference species="M_cpd00808_c0" stoichiometry="1"/>
</listOfProducts>
<kineticLaw>
	<math xmlns="http://www.w3.org/1998/Math/MathML">
		<ci> FLUX_VALUE </ci>
	</math>
	<listOfParameters>
		<parameter id="LOWER_BOUND" value="-1000.0" name="mmol_per_gDW_per_hr"/>
		<parameter id="UPPER_BOUND" value="1000.0" name="mmol_per_gDW_per_hr"/>
		<parameter id="OBJECTIVE_COEFFICIENT" value="0"/>
		<parameter id="FLUX_VALUE" value="0.0" name="mmol_per_gDW_per_hr"/>
	</listOfParameters>
</kineticLaw>
</reaction>
<reaction id="R_rxn01790_c0" name="(R)-Pantoate:NADP+ 2-oxidoreductase" reversible="true">
<notes>
<html:p>GENE_ASSOCIATION:""</html:p>
<html:p>PROTEIN_ASSOCIATION:""</html:p>
</notes>
<listOfReactants>
<speciesReference species="M_cpd00006_c0" stoichiometry="1"/>
<speciesReference species="M_cpd00408_c0" stoichiometry="1"/>
</listOfReactants>
<listOfProducts>
<speciesReference species="M_cpd00005_c0" stoichiometry="1"/>
<speciesReference species="M_cpd00067_c0" stoichiometry="1"/>
<speciesReference species="M_cpd00712_c0" stoichiometry="1"/>
</listOfProducts>
<kineticLaw>
	<math xmlns="http://www.w3.org/1998/Math/MathML">
		<ci> FLUX_VALUE </ci>
	</math>
	<listOfParameters>
		<parameter id="LOWER_BOUND" value="-1000.0" name="mmol_per_gDW_per_hr"/>
		<parameter id="UPPER_BOUND" value="1000.0" name="mmol_per_gDW_per_hr"/>
		<parameter id="OBJECTIVE_COEFFICIENT" value="0"/>
		<parameter id="FLUX_VALUE" value="0.0" name="mmol_per_gDW_per_hr"/>
	</listOfParameters>
</kineticLaw>
</reaction>
<reaction id="R_rxn01791_c0" name="(R)-Pantoate:beta-alanine ligase (AMP-forming)_c0" reversible="false">
<notes>
<html:p>GENE_ASSOCIATION:"fig|1030842.4.peg.3168"</html:p>
<html:p>PROTEIN_ASSOCIATION:"fig|1030842.4.peg.3168"</html:p>
</notes>
<listOfReactants>
<speciesReference species="M_cpd00002_c0" stoichiometry="1"/>
<speciesReference species="M_cpd00085_c0" stoichiometry="1"/>
<speciesReference species="M_cpd00408_c0" stoichiometry="1"/>
</listOfReactants>
<listOfProducts>
<speciesReference species="M_cpd00012_c0" stoichiometry="1"/>
<speciesReference species="M_cpd00018_c0" stoichiometry="1"/>
<speciesReference species="M_cpd00067_c0" stoichiometry="2"/>
<speciesReference species="M_cpd00644_c0" stoichiometry="1"/>
</listOfProducts>
<kineticLaw>
	<math xmlns="http://www.w3.org/1998/Math/MathML">
		<ci> FLUX_VALUE </ci>
	</math>
	<listOfParameters>
		<parameter id="LOWER_BOUND" value="0.0" name="mmol_per_gDW_per_hr"/>
		<parameter id="UPPER_BOUND" value="1000.0" name="mmol_per_gDW_per_hr"/>
		<parameter id="OBJECTIVE_COEFFICIENT" value="0"/>
		<parameter id="FLUX_VALUE" value="0.0" name="mmol_per_gDW_per_hr"/>
	</listOfParameters>
</kineticLaw>
</reaction>
<reaction id="R_rxn01799_c0" name="deoxyuridine:orthophosphate 2-deoxy-D-ribosyltransferase_c0" reversible="true">
<notes>
<html:p>GENE_ASSOCIATION:"(fig|1030842.4.peg.2187 or fig|1030842.4.peg.864)"</html:p>
<html:p>PROTEIN_ASSOCIATION:"(fig|1030842.4.peg.2187 or fig|1030842.4.peg.864)"</html:p>
</notes>
<listOfReactants>
<speciesReference species="M_cpd00009_c0" stoichiometry="1"/>
<speciesReference species="M_cpd00412_c0" stoichiometry="1"/>
</listOfReactants>
<listOfProducts>
<speciesReference species="M_cpd00092_c0" stoichiometry="1"/>
<speciesReference species="M_cpd00509_c0" stoichiometry="1"/>
</listOfProducts>
<kineticLaw>
	<math xmlns="http://www.w3.org/1998/Math/MathML">
		<ci> FLUX_VALUE </ci>
	</math>
	<listOfParameters>
		<parameter id="LOWER_BOUND" value="-1000.0" name="mmol_per_gDW_per_hr"/>
		<parameter id="UPPER_BOUND" value="1000.0" name="mmol_per_gDW_per_hr"/>
		<parameter id="OBJECTIVE_COEFFICIENT" value="0"/>
		<parameter id="FLUX_VALUE" value="0.0" name="mmol_per_gDW_per_hr"/>
	</listOfParameters>
</kineticLaw>
</reaction>
<reaction id="R_rxn01800_c0" name="Deoxycytidine aminohydrolase_c0" reversible="false">
<notes>
<html:p>GENE_ASSOCIATION:"(fig|1030842.4.peg.765 or fig|1030842.4.peg.1591)"</html:p>
<html:p>PROTEIN_ASSOCIATION:"(fig|1030842.4.peg.765 or fig|1030842.4.peg.1591)"</html:p>
</notes>
<listOfReactants>
<speciesReference species="M_cpd00001_c0" stoichiometry="1"/>
<speciesReference species="M_cpd00067_c0" stoichiometry="1"/>
<speciesReference species="M_cpd00654_c0" stoichiometry="1"/>
</listOfReactants>
<listOfProducts>
<speciesReference species="M_cpd00013_c0" stoichiometry="1"/>
<speciesReference species="M_cpd00412_c0" stoichiometry="1"/>
</listOfProducts>
<kineticLaw>
	<math xmlns="http://www.w3.org/1998/Math/MathML">
		<ci> FLUX_VALUE </ci>
	</math>
	<listOfParameters>
		<parameter id="LOWER_BOUND" value="0.0" name="mmol_per_gDW_per_hr"/>
		<parameter id="UPPER_BOUND" value="1000.0" name="mmol_per_gDW_per_hr"/>
		<parameter id="OBJECTIVE_COEFFICIENT" value="0"/>
		<parameter id="FLUX_VALUE" value="0.0" name="mmol_per_gDW_per_hr"/>
	</listOfParameters>
</kineticLaw>
</reaction>
<reaction id="R_rxn01807_c0" name="ATP:pyridoxal 5'-phosphotransferase_c0" reversible="true">
<notes>
<html:p>GENE_ASSOCIATION:"(fig|1030842.4.peg.948 or fig|1030842.4.peg.240)"</html:p>
<html:p>PROTEIN_ASSOCIATION:"(fig|1030842.4.peg.948 or fig|1030842.4.peg.240)"</html:p>
</notes>
<listOfReactants>
<speciesReference species="M_cpd00002_c0" stoichiometry="1"/>
<speciesReference species="M_cpd00419_c0" stoichiometry="1"/>
</listOfReactants>
<listOfProducts>
<speciesReference species="M_cpd00008_c0" stoichiometry="1"/>
<speciesReference species="M_cpd00067_c0" stoichiometry="1"/>
<speciesReference species="M_cpd00493_c0" stoichiometry="1"/>
</listOfProducts>
<kineticLaw>
	<math xmlns="http://www.w3.org/1998/Math/MathML">
		<ci> FLUX_VALUE </ci>
	</math>
	<listOfParameters>
		<parameter id="LOWER_BOUND" value="-1000.0" name="mmol_per_gDW_per_hr"/>
		<parameter id="UPPER_BOUND" value="1000.0" name="mmol_per_gDW_per_hr"/>
		<parameter id="OBJECTIVE_COEFFICIENT" value="0"/>
		<parameter id="FLUX_VALUE" value="0.0" name="mmol_per_gDW_per_hr"/>
	</listOfParameters>
</kineticLaw>
</reaction>
<reaction id="R_rxn01851_c0" name="4-aminobutanal:NAD+ 1-oxidoreductase_c0" reversible="false">
<notes>
<html:p>GENE_ASSOCIATION:"fig|1030842.4.peg.1294"</html:p>
<html:p>PROTEIN_ASSOCIATION:"fig|1030842.4.peg.1294"</html:p>
</notes>
<listOfReactants>
<speciesReference species="M_cpd00001_c0" stoichiometry="1"/>
<speciesReference species="M_cpd00003_c0" stoichiometry="1"/>
<speciesReference species="M_cpd00434_c0" stoichiometry="1"/>
</listOfReactants>
<listOfProducts>
<speciesReference species="M_cpd00004_c0" stoichiometry="1"/>
<speciesReference species="M_cpd00067_c0" stoichiometry="2"/>
<speciesReference species="M_cpd00281_c0" stoichiometry="1"/>
</listOfProducts>
<kineticLaw>
	<math xmlns="http://www.w3.org/1998/Math/MathML">
		<ci> FLUX_VALUE </ci>
	</math>
	<listOfParameters>
		<parameter id="LOWER_BOUND" value="0.0" name="mmol_per_gDW_per_hr"/>
		<parameter id="UPPER_BOUND" value="1000.0" name="mmol_per_gDW_per_hr"/>
		<parameter id="OBJECTIVE_COEFFICIENT" value="0"/>
		<parameter id="FLUX_VALUE" value="0.0" name="mmol_per_gDW_per_hr"/>
	</listOfParameters>
</kineticLaw>
</reaction>
<reaction id="R_rxn01859_c0" name="Deoxyadenosine:orthophosphate ribosyltransferase_c0" reversible="true">
<notes>
<html:p>GENE_ASSOCIATION:"fig|1030842.4.peg.2187"</html:p>
<html:p>PROTEIN_ASSOCIATION:"fig|1030842.4.peg.2187"</html:p>
</notes>
<listOfReactants>
<speciesReference species="M_cpd00009_c0" stoichiometry="1"/>
<speciesReference species="M_cpd00438_c0" stoichiometry="1"/>
</listOfReactants>
<listOfProducts>
<speciesReference species="M_cpd00128_c0" stoichiometry="1"/>
<speciesReference species="M_cpd00509_c0" stoichiometry="1"/>
</listOfProducts>
<kineticLaw>
	<math xmlns="http://www.w3.org/1998/Math/MathML">
		<ci> FLUX_VALUE </ci>
	</math>
	<listOfParameters>
		<parameter id="LOWER_BOUND" value="-1000.0" name="mmol_per_gDW_per_hr"/>
		<parameter id="UPPER_BOUND" value="1000.0" name="mmol_per_gDW_per_hr"/>
		<parameter id="OBJECTIVE_COEFFICIENT" value="0"/>
		<parameter id="FLUX_VALUE" value="0.0" name="mmol_per_gDW_per_hr"/>
	</listOfParameters>
</kineticLaw>
</reaction>
<reaction id="R_rxn01870_c0" name="D-Fructose 1-phosphate D-glyceraldehyde-3-phosphate-lyase_c0" reversible="true">
<notes>
<html:p>GENE_ASSOCIATION:"fig|1030842.4.peg.318"</html:p>
<html:p>PROTEIN_ASSOCIATION:"fig|1030842.4.peg.318"</html:p>
</notes>
<listOfReactants>
<speciesReference species="M_cpd00802_c0" stoichiometry="1"/>
</listOfReactants>
<listOfProducts>
<speciesReference species="M_cpd00095_c0" stoichiometry="1"/>
<speciesReference species="M_cpd00448_c0" stoichiometry="1"/>
</listOfProducts>
<kineticLaw>
	<math xmlns="http://www.w3.org/1998/Math/MathML">
		<ci> FLUX_VALUE </ci>
	</math>
	<listOfParameters>
		<parameter id="LOWER_BOUND" value="-1000.0" name="mmol_per_gDW_per_hr"/>
		<parameter id="UPPER_BOUND" value="1000.0" name="mmol_per_gDW_per_hr"/>
		<parameter id="OBJECTIVE_COEFFICIENT" value="0"/>
		<parameter id="FLUX_VALUE" value="0.0" name="mmol_per_gDW_per_hr"/>
	</listOfParameters>
</kineticLaw>
</reaction>
<reaction id="R_rxn01895_c0" name="2-Hydroxy-6-oxonona-2,4-diene-1,9-dioate succinylhydrolase_c0" reversible="false">
<notes>
<html:p>GENE_ASSOCIATION:"fig|1030842.4.peg.3135"</html:p>
<html:p>PROTEIN_ASSOCIATION:"fig|1030842.4.peg.3135"</html:p>
</notes>
<listOfReactants>
<speciesReference species="M_cpd00001_c0" stoichiometry="1"/>
<speciesReference species="M_cpd02731_c0" stoichiometry="1"/>
</listOfReactants>
<listOfProducts>
<speciesReference species="M_cpd00036_c0" stoichiometry="1"/>
<speciesReference species="M_cpd00067_c0" stoichiometry="1"/>
<speciesReference species="M_cpd00461_c0" stoichiometry="1"/>
</listOfProducts>
<kineticLaw>
	<math xmlns="http://www.w3.org/1998/Math/MathML">
		<ci> FLUX_VALUE </ci>
	</math>
	<listOfParameters>
		<parameter id="LOWER_BOUND" value="0.0" name="mmol_per_gDW_per_hr"/>
		<parameter id="UPPER_BOUND" value="1000.0" name="mmol_per_gDW_per_hr"/>
		<parameter id="OBJECTIVE_COEFFICIENT" value="0"/>
		<parameter id="FLUX_VALUE" value="0.0" name="mmol_per_gDW_per_hr"/>
	</listOfParameters>
</kineticLaw>
</reaction>
<reaction id="R_rxn01917_c0" name="ATP:N-acetyl-L-glutamate 5-phosphotransferase_c0" reversible="true">
<notes>
<html:p>GENE_ASSOCIATION:"(fig|1030842.4.peg.1692 or fig|1030842.4.peg.1692)"</html:p>
<html:p>PROTEIN_ASSOCIATION:"(fig|1030842.4.peg.1692 or fig|1030842.4.peg.1692)"</html:p>
</notes>
<listOfReactants>
<speciesReference species="M_cpd00002_c0" stoichiometry="1"/>
<speciesReference species="M_cpd00477_c0" stoichiometry="1"/>
</listOfReactants>
<listOfProducts>
<speciesReference species="M_cpd00008_c0" stoichiometry="1"/>
<speciesReference species="M_cpd02552_c0" stoichiometry="1"/>
</listOfProducts>
<kineticLaw>
	<math xmlns="http://www.w3.org/1998/Math/MathML">
		<ci> FLUX_VALUE </ci>
	</math>
	<listOfParameters>
		<parameter id="LOWER_BOUND" value="-1000.0" name="mmol_per_gDW_per_hr"/>
		<parameter id="UPPER_BOUND" value="1000.0" name="mmol_per_gDW_per_hr"/>
		<parameter id="OBJECTIVE_COEFFICIENT" value="0"/>
		<parameter id="FLUX_VALUE" value="0.0" name="mmol_per_gDW_per_hr"/>
	</listOfParameters>
</kineticLaw>
</reaction>
<reaction id="R_rxn01961_c0" name="Xanthosine 5'-phosphate phosphohydrolase" reversible="true">
<notes>
<html:p>GENE_ASSOCIATION:""</html:p>
<html:p>PROTEIN_ASSOCIATION:""</html:p>
</notes>
<listOfReactants>
<speciesReference species="M_cpd00001_c0" stoichiometry="1"/>
<speciesReference species="M_cpd00497_c0" stoichiometry="1"/>
</listOfReactants>
<listOfProducts>
<speciesReference species="M_cpd00009_c0" stoichiometry="1"/>
<speciesReference species="M_cpd01217_c0" stoichiometry="1"/>
</listOfProducts>
<kineticLaw>
	<math xmlns="http://www.w3.org/1998/Math/MathML">
		<ci> FLUX_VALUE </ci>
	</math>
	<listOfParameters>
		<parameter id="LOWER_BOUND" value="-1000.0" name="mmol_per_gDW_per_hr"/>
		<parameter id="UPPER_BOUND" value="1000.0" name="mmol_per_gDW_per_hr"/>
		<parameter id="OBJECTIVE_COEFFICIENT" value="0"/>
		<parameter id="FLUX_VALUE" value="0.0" name="mmol_per_gDW_per_hr"/>
	</listOfParameters>
</kineticLaw>
</reaction>
<reaction id="R_rxn01964_c0" name="L-serine hydro-lyase [adding 1-C-(indol-3-yl)glycerol 3-phosphate; L-tryptophan and glyceraldehyde-3-phosphate-forming]_c0" reversible="false">
<notes>
<html:p>GENE_ASSOCIATION:"(Unknown and fig|1030842.4.peg.1381)"</html:p>
<html:p>PROTEIN_ASSOCIATION:"(Unknown and fig|1030842.4.peg.1381)"</html:p>
</notes>
<listOfReactants>
<speciesReference species="M_cpd00054_c0" stoichiometry="1"/>
<speciesReference species="M_cpd02210_c0" stoichiometry="1"/>
</listOfReactants>
<listOfProducts>
<speciesReference species="M_cpd00001_c0" stoichiometry="1"/>
<speciesReference species="M_cpd00065_c0" stoichiometry="1"/>
<speciesReference species="M_cpd00102_c0" stoichiometry="1"/>
</listOfProducts>
<kineticLaw>
	<math xmlns="http://www.w3.org/1998/Math/MathML">
		<ci> FLUX_VALUE </ci>
	</math>
	<listOfParameters>
		<parameter id="LOWER_BOUND" value="0.0" name="mmol_per_gDW_per_hr"/>
		<parameter id="UPPER_BOUND" value="1000.0" name="mmol_per_gDW_per_hr"/>
		<parameter id="OBJECTIVE_COEFFICIENT" value="0"/>
		<parameter id="FLUX_VALUE" value="0.0" name="mmol_per_gDW_per_hr"/>
	</listOfParameters>
</kineticLaw>
</reaction>
<reaction id="R_rxn01974_c0" name="LL-2,6-Diaminoheptanedioate 2-epimerase_c0" reversible="true">
<notes>
<html:p>GENE_ASSOCIATION:"fig|1030842.4.peg.602"</html:p>
<html:p>PROTEIN_ASSOCIATION:"fig|1030842.4.peg.602"</html:p>
</notes>
<listOfReactants>
<speciesReference species="M_cpd00504_c0" stoichiometry="1"/>
</listOfReactants>
<listOfProducts>
<speciesReference species="M_cpd00516_c0" stoichiometry="1"/>
</listOfProducts>
<kineticLaw>
	<math xmlns="http://www.w3.org/1998/Math/MathML">
		<ci> FLUX_VALUE </ci>
	</math>
	<listOfParameters>
		<parameter id="LOWER_BOUND" value="-1000.0" name="mmol_per_gDW_per_hr"/>
		<parameter id="UPPER_BOUND" value="1000.0" name="mmol_per_gDW_per_hr"/>
		<parameter id="OBJECTIVE_COEFFICIENT" value="0"/>
		<parameter id="FLUX_VALUE" value="0.0" name="mmol_per_gDW_per_hr"/>
	</listOfParameters>
</kineticLaw>
</reaction>
<reaction id="R_rxn01977_c0" name="alpha-D-Glucose 6-phosphate ketol-isomerase_c0" reversible="true">
<notes>
<html:p>GENE_ASSOCIATION:"fig|1030842.4.peg.815"</html:p>
<html:p>PROTEIN_ASSOCIATION:"fig|1030842.4.peg.815"</html:p>
</notes>
<listOfReactants>
<speciesReference species="M_cpd00079_c0" stoichiometry="1"/>
</listOfReactants>
<listOfProducts>
<speciesReference species="M_cpd00863_c0" stoichiometry="1"/>
</listOfProducts>
<kineticLaw>
	<math xmlns="http://www.w3.org/1998/Math/MathML">
		<ci> FLUX_VALUE </ci>
	</math>
	<listOfParameters>
		<parameter id="LOWER_BOUND" value="-1000.0" name="mmol_per_gDW_per_hr"/>
		<parameter id="UPPER_BOUND" value="1000.0" name="mmol_per_gDW_per_hr"/>
		<parameter id="OBJECTIVE_COEFFICIENT" value="0"/>
		<parameter id="FLUX_VALUE" value="0.0" name="mmol_per_gDW_per_hr"/>
	</listOfParameters>
</kineticLaw>
</reaction>
<reaction id="R_rxn01985_c0" name="Deoxyinosine:orthophosphate ribosyltransferase_c0" reversible="true">
<notes>
<html:p>GENE_ASSOCIATION:"fig|1030842.4.peg.2187"</html:p>
<html:p>PROTEIN_ASSOCIATION:"fig|1030842.4.peg.2187"</html:p>
</notes>
<listOfReactants>
<speciesReference species="M_cpd00009_c0" stoichiometry="1"/>
<speciesReference species="M_cpd03279_c0" stoichiometry="1"/>
</listOfReactants>
<listOfProducts>
<speciesReference species="M_cpd00226_c0" stoichiometry="1"/>
<speciesReference species="M_cpd00509_c0" stoichiometry="1"/>
</listOfProducts>
<kineticLaw>
	<math xmlns="http://www.w3.org/1998/Math/MathML">
		<ci> FLUX_VALUE </ci>
	</math>
	<listOfParameters>
		<parameter id="LOWER_BOUND" value="-1000.0" name="mmol_per_gDW_per_hr"/>
		<parameter id="UPPER_BOUND" value="1000.0" name="mmol_per_gDW_per_hr"/>
		<parameter id="OBJECTIVE_COEFFICIENT" value="0"/>
		<parameter id="FLUX_VALUE" value="0.0" name="mmol_per_gDW_per_hr"/>
	</listOfParameters>
</kineticLaw>
</reaction>
<reaction id="R_rxn01991_c0" name="meso-2,6-diaminoheptanedioate:NADP+ oxidoreductase (deaminating)_c0" reversible="true">
<notes>
<html:p>GENE_ASSOCIATION:"(fig|1030842.4.peg.1347 or fig|1030842.4.peg.1346)"</html:p>
<html:p>PROTEIN_ASSOCIATION:"(fig|1030842.4.peg.1347 or fig|1030842.4.peg.1346)"</html:p>
</notes>
<listOfReactants>
<speciesReference species="M_cpd00001_c0" stoichiometry="1"/>
<speciesReference species="M_cpd00006_c0" stoichiometry="1"/>
<speciesReference species="M_cpd00516_c0" stoichiometry="1"/>
</listOfReactants>
<listOfProducts>
<speciesReference species="M_cpd00005_c0" stoichiometry="1"/>
<speciesReference species="M_cpd00013_c0" stoichiometry="1"/>
<speciesReference species="M_cpd00067_c0" stoichiometry="1"/>
<speciesReference species="M_cpd02414_c0" stoichiometry="1"/>
</listOfProducts>
<kineticLaw>
	<math xmlns="http://www.w3.org/1998/Math/MathML">
		<ci> FLUX_VALUE </ci>
	</math>
	<listOfParameters>
		<parameter id="LOWER_BOUND" value="-1000.0" name="mmol_per_gDW_per_hr"/>
		<parameter id="UPPER_BOUND" value="1000.0" name="mmol_per_gDW_per_hr"/>
		<parameter id="OBJECTIVE_COEFFICIENT" value="0"/>
		<parameter id="FLUX_VALUE" value="0.0" name="mmol_per_gDW_per_hr"/>
	</listOfParameters>
</kineticLaw>
</reaction>
<reaction id="R_rxn01997_c0" name="dTDPglucose 4,6-hydro-lyase_c0" reversible="false">
<notes>
<html:p>GENE_ASSOCIATION:"(fig|1030842.4.peg.513 or fig|1030842.4.peg.1420)"</html:p>
<html:p>PROTEIN_ASSOCIATION:"(fig|1030842.4.peg.513 or fig|1030842.4.peg.1420)"</html:p>
</notes>
<listOfReactants>
<speciesReference species="M_cpd00626_c0" stoichiometry="1"/>
</listOfReactants>
<listOfProducts>
<speciesReference species="M_cpd00001_c0" stoichiometry="1"/>
<speciesReference species="M_cpd00521_c0" stoichiometry="1"/>
</listOfProducts>
<kineticLaw>
	<math xmlns="http://www.w3.org/1998/Math/MathML">
		<ci> FLUX_VALUE </ci>
	</math>
	<listOfParameters>
		<parameter id="LOWER_BOUND" value="0.0" name="mmol_per_gDW_per_hr"/>
		<parameter id="UPPER_BOUND" value="1000.0" name="mmol_per_gDW_per_hr"/>
		<parameter id="OBJECTIVE_COEFFICIENT" value="0"/>
		<parameter id="FLUX_VALUE" value="0.0" name="mmol_per_gDW_per_hr"/>
	</listOfParameters>
</kineticLaw>
</reaction>
<reaction id="R_rxn02000_c0" name="dTDP-4-dehydro-6-deoxy-D-glucose 3,5-epimerase_c0" reversible="false">
<notes>
<html:p>GENE_ASSOCIATION:"Unknown"</html:p>
<html:p>PROTEIN_ASSOCIATION:"Unknown"</html:p>
</notes>
<listOfReactants>
<speciesReference species="M_cpd00521_c0" stoichiometry="1"/>
</listOfReactants>
<listOfProducts>
<speciesReference species="M_cpd00522_c0" stoichiometry="1"/>
</listOfProducts>
<kineticLaw>
	<math xmlns="http://www.w3.org/1998/Math/MathML">
		<ci> FLUX_VALUE </ci>
	</math>
	<listOfParameters>
		<parameter id="LOWER_BOUND" value="0.0" name="mmol_per_gDW_per_hr"/>
		<parameter id="UPPER_BOUND" value="1000.0" name="mmol_per_gDW_per_hr"/>
		<parameter id="OBJECTIVE_COEFFICIENT" value="0"/>
		<parameter id="FLUX_VALUE" value="0.0" name="mmol_per_gDW_per_hr"/>
	</listOfParameters>
</kineticLaw>
</reaction>
<reaction id="R_rxn02003_c0" name="dTDP-6-deoxy-L-mannose:NADP+ 4-oxidoreductase_c0" reversible="false">
<notes>
<html:p>GENE_ASSOCIATION:"Unknown"</html:p>
<html:p>PROTEIN_ASSOCIATION:"Unknown"</html:p>
</notes>
<listOfReactants>
<speciesReference species="M_cpd00005_c0" stoichiometry="1"/>
<speciesReference species="M_cpd00067_c0" stoichiometry="1"/>
<speciesReference species="M_cpd00522_c0" stoichiometry="1"/>
</listOfReactants>
<listOfProducts>
<speciesReference species="M_cpd00006_c0" stoichiometry="1"/>
<speciesReference species="M_cpd02113_c0" stoichiometry="1"/>
</listOfProducts>
<kineticLaw>
	<math xmlns="http://www.w3.org/1998/Math/MathML">
		<ci> FLUX_VALUE </ci>
	</math>
	<listOfParameters>
		<parameter id="LOWER_BOUND" value="0.0" name="mmol_per_gDW_per_hr"/>
		<parameter id="UPPER_BOUND" value="1000.0" name="mmol_per_gDW_per_hr"/>
		<parameter id="OBJECTIVE_COEFFICIENT" value="0"/>
		<parameter id="FLUX_VALUE" value="0.0" name="mmol_per_gDW_per_hr"/>
	</listOfParameters>
</kineticLaw>
</reaction>
<reaction id="R_rxn02005_c0" name="trehalose transport via PEP:Pyr PTS_c0" reversible="true">
<notes>
<html:p>GENE_ASSOCIATION:"(Unknown and fig|1030842.4.peg.1538 and Unknown and Unknown)"</html:p>
<html:p>PROTEIN_ASSOCIATION:"(Unknown and fig|1030842.4.peg.1538 and Unknown and Unknown)"</html:p>
</notes>
<listOfReactants>
<speciesReference species="M_cpd00061_c0" stoichiometry="1"/>
<speciesReference species="M_cpd00794_e0" stoichiometry="1"/>
</listOfReactants>
<listOfProducts>
<speciesReference species="M_cpd00020_c0" stoichiometry="1"/>
<speciesReference species="M_cpd00523_c0" stoichiometry="1"/>
</listOfProducts>
<kineticLaw>
	<math xmlns="http://www.w3.org/1998/Math/MathML">
		<ci> FLUX_VALUE </ci>
	</math>
	<listOfParameters>
		<parameter id="LOWER_BOUND" value="-1000.0" name="mmol_per_gDW_per_hr"/>
		<parameter id="UPPER_BOUND" value="1000.0" name="mmol_per_gDW_per_hr"/>
		<parameter id="OBJECTIVE_COEFFICIENT" value="0"/>
		<parameter id="FLUX_VALUE" value="0.0" name="mmol_per_gDW_per_hr"/>
	</listOfParameters>
</kineticLaw>
</reaction>
<reaction id="R_rxn02008_c0" name="UDP-N-acetylmuramoyl-L-alanine:D-glutamate ligase(ADP-forming)_c0" reversible="false">
<notes>
<html:p>GENE_ASSOCIATION:"fig|1030842.4.peg.315"</html:p>
<html:p>PROTEIN_ASSOCIATION:"fig|1030842.4.peg.315"</html:p>
</notes>
<listOfReactants>
<speciesReference species="M_cpd00002_c0" stoichiometry="1"/>
<speciesReference species="M_cpd00186_c0" stoichiometry="1"/>
<speciesReference species="M_cpd00890_c0" stoichiometry="1"/>
</listOfReactants>
<listOfProducts>
<speciesReference species="M_cpd00008_c0" stoichiometry="1"/>
<speciesReference species="M_cpd00009_c0" stoichiometry="1"/>
<speciesReference species="M_cpd00067_c0" stoichiometry="1"/>
<speciesReference species="M_cpd00525_c0" stoichiometry="1"/>
</listOfProducts>
<kineticLaw>
	<math xmlns="http://www.w3.org/1998/Math/MathML">
		<ci> FLUX_VALUE </ci>
	</math>
	<listOfParameters>
		<parameter id="LOWER_BOUND" value="0.0" name="mmol_per_gDW_per_hr"/>
		<parameter id="UPPER_BOUND" value="1000.0" name="mmol_per_gDW_per_hr"/>
		<parameter id="OBJECTIVE_COEFFICIENT" value="0"/>
		<parameter id="FLUX_VALUE" value="0.0" name="mmol_per_gDW_per_hr"/>
	</listOfParameters>
</kineticLaw>
</reaction>
<reaction id="R_rxn02009_c0" name="UDP-N-acetylmuramoyl-L-alanyl-D-glutamate:L-lysine gamma-ligase (ADP-forming)_c0" reversible="true">
<notes>
<html:p>GENE_ASSOCIATION:"fig|1030842.4.peg.505"</html:p>
<html:p>PROTEIN_ASSOCIATION:"fig|1030842.4.peg.505"</html:p>
</notes>
<listOfReactants>
<speciesReference species="M_cpd00002_c0" stoichiometry="1"/>
<speciesReference species="M_cpd00039_c0" stoichiometry="1"/>
<speciesReference species="M_cpd00525_c0" stoichiometry="1"/>
</listOfReactants>
<listOfProducts>
<speciesReference species="M_cpd00008_c0" stoichiometry="1"/>
<speciesReference species="M_cpd00009_c0" stoichiometry="1"/>
<speciesReference species="M_cpd00067_c0" stoichiometry="1"/>
<speciesReference species="M_cpd02861_c0" stoichiometry="1"/>
</listOfProducts>
<kineticLaw>
	<math xmlns="http://www.w3.org/1998/Math/MathML">
		<ci> FLUX_VALUE </ci>
	</math>
	<listOfParameters>
		<parameter id="LOWER_BOUND" value="-1000.0" name="mmol_per_gDW_per_hr"/>
		<parameter id="UPPER_BOUND" value="1000.0" name="mmol_per_gDW_per_hr"/>
		<parameter id="OBJECTIVE_COEFFICIENT" value="0"/>
		<parameter id="FLUX_VALUE" value="0.0" name="mmol_per_gDW_per_hr"/>
	</listOfParameters>
</kineticLaw>
</reaction>
<reaction id="R_rxn02011_c0" name="UDP-N-acetylmuramoyl-L-alanyl-D-glutamate:(L)-meso-2,6-diaminoheptanedioate gamma-ligase (ADP-forming)_c0" reversible="false">
<notes>
<html:p>GENE_ASSOCIATION:"fig|1030842.4.peg.349"</html:p>
<html:p>PROTEIN_ASSOCIATION:"fig|1030842.4.peg.349"</html:p>
</notes>
<listOfReactants>
<speciesReference species="M_cpd00002_c0" stoichiometry="1"/>
<speciesReference species="M_cpd00516_c0" stoichiometry="1"/>
<speciesReference species="M_cpd00525_c0" stoichiometry="1"/>
</listOfReactants>
<listOfProducts>
<speciesReference species="M_cpd00008_c0" stoichiometry="1"/>
<speciesReference species="M_cpd00009_c0" stoichiometry="1"/>
<speciesReference species="M_cpd00067_c0" stoichiometry="1"/>
<speciesReference species="M_cpd02964_c0" stoichiometry="1"/>
</listOfProducts>
<kineticLaw>
	<math xmlns="http://www.w3.org/1998/Math/MathML">
		<ci> FLUX_VALUE </ci>
	</math>
	<listOfParameters>
		<parameter id="LOWER_BOUND" value="0.0" name="mmol_per_gDW_per_hr"/>
		<parameter id="UPPER_BOUND" value="1000.0" name="mmol_per_gDW_per_hr"/>
		<parameter id="OBJECTIVE_COEFFICIENT" value="0"/>
		<parameter id="FLUX_VALUE" value="0.0" name="mmol_per_gDW_per_hr"/>
	</listOfParameters>
</kineticLaw>
</reaction>
<reaction id="R_rxn02056_c0" name="S-Adenosyl-L-methionine:uroporphyrin-III C-methyltransferase_c0" reversible="false">
<notes>
<html:p>GENE_ASSOCIATION:"Unknown"</html:p>
<html:p>PROTEIN_ASSOCIATION:"Unknown"</html:p>
</notes>
<listOfReactants>
<speciesReference species="M_cpd03426_c0" stoichiometry="1"/>
<speciesReference species="M_cpd10515_c0" stoichiometry="1"/>
</listOfReactants>
<listOfProducts>
<speciesReference species="M_cpd00067_c0" stoichiometry="2"/>
<speciesReference species="M_cpd00557_c0" stoichiometry="1"/>
</listOfProducts>
<kineticLaw>
	<math xmlns="http://www.w3.org/1998/Math/MathML">
		<ci> FLUX_VALUE </ci>
	</math>
	<listOfParameters>
		<parameter id="LOWER_BOUND" value="0.0" name="mmol_per_gDW_per_hr"/>
		<parameter id="UPPER_BOUND" value="1000.0" name="mmol_per_gDW_per_hr"/>
		<parameter id="OBJECTIVE_COEFFICIENT" value="0"/>
		<parameter id="FLUX_VALUE" value="0.0" name="mmol_per_gDW_per_hr"/>
	</listOfParameters>
</kineticLaw>
</reaction>
<reaction id="R_rxn02063_c0" name="squalene,NADPH:oxygen oxidoreductase (2,3-epoxidizing)_c0" reversible="false">
<notes>
<html:p>GENE_ASSOCIATION:"Unknown"</html:p>
<html:p>PROTEIN_ASSOCIATION:"Unknown"</html:p>
</notes>
<listOfReactants>
<speciesReference species="M_cpd00001_c0" stoichiometry="1"/>
<speciesReference species="M_cpd00006_c0" stoichiometry="1"/>
<speciesReference species="M_cpd00776_c0" stoichiometry="1"/>
</listOfReactants>
<listOfProducts>
<speciesReference species="M_cpd00005_c0" stoichiometry="1"/>
<speciesReference species="M_cpd00007_c0" stoichiometry="1"/>
<speciesReference species="M_cpd00067_c0" stoichiometry="1"/>
<speciesReference species="M_cpd00559_c0" stoichiometry="1"/>
</listOfProducts>
<kineticLaw>
	<math xmlns="http://www.w3.org/1998/Math/MathML">
		<ci> FLUX_VALUE </ci>
	</math>
	<listOfParameters>
		<parameter id="LOWER_BOUND" value="0.0" name="mmol_per_gDW_per_hr"/>
		<parameter id="UPPER_BOUND" value="1000.0" name="mmol_per_gDW_per_hr"/>
		<parameter id="OBJECTIVE_COEFFICIENT" value="0"/>
		<parameter id="FLUX_VALUE" value="0.0" name="mmol_per_gDW_per_hr"/>
	</listOfParameters>
</kineticLaw>
</reaction>
<reaction id="R_rxn02090_c0" name="Creatinine iminohydrolase_c0" reversible="true">
<notes>
<html:p>GENE_ASSOCIATION:"fig|1030842.4.peg.490"</html:p>
<html:p>PROTEIN_ASSOCIATION:"fig|1030842.4.peg.490"</html:p>
</notes>
<listOfReactants>
<speciesReference species="M_cpd00001_c0" stoichiometry="1"/>
<speciesReference species="M_cpd00067_c0" stoichiometry="1"/>
<speciesReference species="M_cpd00585_c0" stoichiometry="1"/>
</listOfReactants>
<listOfProducts>
<speciesReference species="M_cpd00013_c0" stoichiometry="1"/>
<speciesReference species="M_cpd01679_c0" stoichiometry="1"/>
</listOfProducts>
<kineticLaw>
	<math xmlns="http://www.w3.org/1998/Math/MathML">
		<ci> FLUX_VALUE </ci>
	</math>
	<listOfParameters>
		<parameter id="LOWER_BOUND" value="-1000.0" name="mmol_per_gDW_per_hr"/>
		<parameter id="UPPER_BOUND" value="1000.0" name="mmol_per_gDW_per_hr"/>
		<parameter id="OBJECTIVE_COEFFICIENT" value="0"/>
		<parameter id="FLUX_VALUE" value="0.0" name="mmol_per_gDW_per_hr"/>
	</listOfParameters>
</kineticLaw>
</reaction>
<reaction id="R_rxn02107_c0" name="salicylaldehyde:NAD+ oxidoreductase_c0" reversible="true">
<notes>
<html:p>GENE_ASSOCIATION:"fig|1030842.4.peg.1294"</html:p>
<html:p>PROTEIN_ASSOCIATION:"fig|1030842.4.peg.1294"</html:p>
</notes>
<listOfReactants>
<speciesReference species="M_cpd00001_c0" stoichiometry="1"/>
<speciesReference species="M_cpd00003_c0" stoichiometry="1"/>
<speciesReference species="M_cpd03709_c0" stoichiometry="1"/>
</listOfReactants>
<listOfProducts>
<speciesReference species="M_cpd00004_c0" stoichiometry="1"/>
<speciesReference species="M_cpd00067_c0" stoichiometry="2"/>
<speciesReference species="M_cpd00599_c0" stoichiometry="1"/>
</listOfProducts>
<kineticLaw>
	<math xmlns="http://www.w3.org/1998/Math/MathML">
		<ci> FLUX_VALUE </ci>
	</math>
	<listOfParameters>
		<parameter id="LOWER_BOUND" value="-1000.0" name="mmol_per_gDW_per_hr"/>
		<parameter id="UPPER_BOUND" value="1000.0" name="mmol_per_gDW_per_hr"/>
		<parameter id="OBJECTIVE_COEFFICIENT" value="0"/>
		<parameter id="FLUX_VALUE" value="0.0" name="mmol_per_gDW_per_hr"/>
	</listOfParameters>
</kineticLaw>
</reaction>
<reaction id="R_rxn02115_c0" name="(R)-Acetoin racemase_c0" reversible="true">
<notes>
<html:p>GENE_ASSOCIATION:"fig|1030842.4.peg.514"</html:p>
<html:p>PROTEIN_ASSOCIATION:"fig|1030842.4.peg.514"</html:p>
</notes>
<listOfReactants>
<speciesReference species="M_cpd00361_c0" stoichiometry="1"/>
</listOfReactants>
<listOfProducts>
<speciesReference species="M_cpd01221_c0" stoichiometry="1"/>
</listOfProducts>
<kineticLaw>
	<math xmlns="http://www.w3.org/1998/Math/MathML">
		<ci> FLUX_VALUE </ci>
	</math>
	<listOfParameters>
		<parameter id="LOWER_BOUND" value="-1000.0" name="mmol_per_gDW_per_hr"/>
		<parameter id="UPPER_BOUND" value="1000.0" name="mmol_per_gDW_per_hr"/>
		<parameter id="OBJECTIVE_COEFFICIENT" value="0"/>
		<parameter id="FLUX_VALUE" value="0.0" name="mmol_per_gDW_per_hr"/>
	</listOfParameters>
</kineticLaw>
</reaction>
<reaction id="R_rxn02155_c0" name="ATP:nicotinamide-nucleotide adenylyltransferase_c0" reversible="true">
<notes>
<html:p>GENE_ASSOCIATION:"(fig|1030842.4.peg.134 or fig|1030842.4.peg.2065 or fig|1030842.4.peg.134)"</html:p>
<html:p>PROTEIN_ASSOCIATION:"(fig|1030842.4.peg.134 or fig|1030842.4.peg.2065 or fig|1030842.4.peg.134)"</html:p>
</notes>
<listOfReactants>
<speciesReference species="M_cpd00002_c0" stoichiometry="1"/>
<speciesReference species="M_cpd00873_c0" stoichiometry="1"/>
</listOfReactants>
<listOfProducts>
<speciesReference species="M_cpd00012_c0" stoichiometry="1"/>
<speciesReference species="M_cpd00638_c0" stoichiometry="1"/>
</listOfProducts>
<kineticLaw>
	<math xmlns="http://www.w3.org/1998/Math/MathML">
		<ci> FLUX_VALUE </ci>
	</math>
	<listOfParameters>
		<parameter id="LOWER_BOUND" value="-1000.0" name="mmol_per_gDW_per_hr"/>
		<parameter id="UPPER_BOUND" value="1000.0" name="mmol_per_gDW_per_hr"/>
		<parameter id="OBJECTIVE_COEFFICIENT" value="0"/>
		<parameter id="FLUX_VALUE" value="0.0" name="mmol_per_gDW_per_hr"/>
	</listOfParameters>
</kineticLaw>
</reaction>
<reaction id="R_rxn02159_c0" name="L-Histidinol:NAD+ oxidoreductase_c0" reversible="true">
<notes>
<html:p>GENE_ASSOCIATION:"(fig|1030842.4.peg.662 or fig|1030842.4.peg.662)"</html:p>
<html:p>PROTEIN_ASSOCIATION:"(fig|1030842.4.peg.662 or fig|1030842.4.peg.662)"</html:p>
</notes>
<listOfReactants>
<speciesReference species="M_cpd00003_c0" stoichiometry="1"/>
<speciesReference species="M_cpd00641_c0" stoichiometry="1"/>
</listOfReactants>
<listOfProducts>
<speciesReference species="M_cpd00004_c0" stoichiometry="1"/>
<speciesReference species="M_cpd00067_c0" stoichiometry="1"/>
<speciesReference species="M_cpd01324_c0" stoichiometry="1"/>
</listOfProducts>
<kineticLaw>
	<math xmlns="http://www.w3.org/1998/Math/MathML">
		<ci> FLUX_VALUE </ci>
	</math>
	<listOfParameters>
		<parameter id="LOWER_BOUND" value="-1000.0" name="mmol_per_gDW_per_hr"/>
		<parameter id="UPPER_BOUND" value="1000.0" name="mmol_per_gDW_per_hr"/>
		<parameter id="OBJECTIVE_COEFFICIENT" value="0"/>
		<parameter id="FLUX_VALUE" value="0.0" name="mmol_per_gDW_per_hr"/>
	</listOfParameters>
</kineticLaw>
</reaction>
<reaction id="R_rxn02161" name="ATP:L-rhamnulose 1-phosphotransferase" reversible="true">
<notes>
<html:p>GENE_ASSOCIATION:""</html:p>
<html:p>PROTEIN_ASSOCIATION:""</html:p>
</notes>
<listOfReactants>
<speciesReference species="M_cpd00002_c0" stoichiometry="1"/>
<speciesReference species="M_cpd00642_c0" stoichiometry="1"/>
</listOfReactants>
<listOfProducts>
<speciesReference species="M_cpd00008_c0" stoichiometry="1"/>
<speciesReference species="M_cpd00067_c0" stoichiometry="1"/>
<speciesReference species="M_cpd00831_c0" stoichiometry="1"/>
</listOfProducts>
<kineticLaw>
	<math xmlns="http://www.w3.org/1998/Math/MathML">
		<ci> FLUX_VALUE </ci>
	</math>
	<listOfParameters>
		<parameter id="LOWER_BOUND" value="-1000.0" name="mmol_per_gDW_per_hr"/>
		<parameter id="UPPER_BOUND" value="1000.0" name="mmol_per_gDW_per_hr"/>
		<parameter id="OBJECTIVE_COEFFICIENT" value="0"/>
		<parameter id="FLUX_VALUE" value="0.0" name="mmol_per_gDW_per_hr"/>
	</listOfParameters>
</kineticLaw>
</reaction>
<reaction id="R_rxn02175_c0" name="ATP:pantetheine-4'-phosphate adenylyltransferase_c0" reversible="true">
<notes>
<html:p>GENE_ASSOCIATION:"fig|1030842.4.peg.2479"</html:p>
<html:p>PROTEIN_ASSOCIATION:"fig|1030842.4.peg.2479"</html:p>
</notes>
<listOfReactants>
<speciesReference species="M_cpd00002_c0" stoichiometry="1"/>
<speciesReference species="M_cpd00834_c0" stoichiometry="1"/>
</listOfReactants>
<listOfProducts>
<speciesReference species="M_cpd00012_c0" stoichiometry="1"/>
<speciesReference species="M_cpd00655_c0" stoichiometry="1"/>
</listOfProducts>
<kineticLaw>
	<math xmlns="http://www.w3.org/1998/Math/MathML">
		<ci> FLUX_VALUE </ci>
	</math>
	<listOfParameters>
		<parameter id="LOWER_BOUND" value="-1000.0" name="mmol_per_gDW_per_hr"/>
		<parameter id="UPPER_BOUND" value="1000.0" name="mmol_per_gDW_per_hr"/>
		<parameter id="OBJECTIVE_COEFFICIENT" value="0"/>
		<parameter id="FLUX_VALUE" value="0.0" name="mmol_per_gDW_per_hr"/>
	</listOfParameters>
</kineticLaw>
</reaction>
<reaction id="R_rxn02177_c0" name="Isochorismate pyruvate-hydrolase_c0" reversible="false">
<notes>
<html:p>GENE_ASSOCIATION:"fig|1030842.4.peg.2998"</html:p>
<html:p>PROTEIN_ASSOCIATION:"fig|1030842.4.peg.2998"</html:p>
</notes>
<listOfReactants>
<speciesReference species="M_cpd00001_c0" stoichiometry="1"/>
<speciesReference species="M_cpd00658_c0" stoichiometry="1"/>
</listOfReactants>
<listOfProducts>
<speciesReference species="M_cpd00020_c0" stoichiometry="1"/>
<speciesReference species="M_cpd02566_c0" stoichiometry="1"/>
</listOfProducts>
<kineticLaw>
	<math xmlns="http://www.w3.org/1998/Math/MathML">
		<ci> FLUX_VALUE </ci>
	</math>
	<listOfParameters>
		<parameter id="LOWER_BOUND" value="0.0" name="mmol_per_gDW_per_hr"/>
		<parameter id="UPPER_BOUND" value="1000.0" name="mmol_per_gDW_per_hr"/>
		<parameter id="OBJECTIVE_COEFFICIENT" value="0"/>
		<parameter id="FLUX_VALUE" value="0.0" name="mmol_per_gDW_per_hr"/>
	</listOfParameters>
</kineticLaw>
</reaction>
<reaction id="R_rxn02182_c0" name="beta-alanyl-CoA ammonia-lyase (acryloyl-CoA-forming)_c0" reversible="true">
<notes>
<html:p>GENE_ASSOCIATION:"fig|1030842.4.peg.1700"</html:p>
<html:p>PROTEIN_ASSOCIATION:"fig|1030842.4.peg.1700"</html:p>
</notes>
<listOfReactants>
<speciesReference species="M_cpd01560_c0" stoichiometry="1"/>
</listOfReactants>
<listOfProducts>
<speciesReference species="M_cpd00013_c0" stoichiometry="1"/>
<speciesReference species="M_cpd00663_c0" stoichiometry="1"/>
</listOfProducts>
<kineticLaw>
	<math xmlns="http://www.w3.org/1998/Math/MathML">
		<ci> FLUX_VALUE </ci>
	</math>
	<listOfParameters>
		<parameter id="LOWER_BOUND" value="-1000.0" name="mmol_per_gDW_per_hr"/>
		<parameter id="UPPER_BOUND" value="1000.0" name="mmol_per_gDW_per_hr"/>
		<parameter id="OBJECTIVE_COEFFICIENT" value="0"/>
		<parameter id="FLUX_VALUE" value="0.0" name="mmol_per_gDW_per_hr"/>
	</listOfParameters>
</kineticLaw>
</reaction>
<reaction id="R_rxn02185_c0" name="2-Acetolactate pyruvate-lyase (carboxylating)_c0" reversible="true">
<notes>
<html:p>GENE_ASSOCIATION:"(fig|1030842.4.peg.2033 and fig|1030842.4.peg.2031)"</html:p>
<html:p>PROTEIN_ASSOCIATION:"(fig|1030842.4.peg.2033 and fig|1030842.4.peg.2031)"</html:p>
</notes>
<listOfReactants>
<speciesReference species="M_cpd00056_c0" stoichiometry="1"/>
<speciesReference species="M_cpd00668_c0" stoichiometry="1"/>
</listOfReactants>
<listOfProducts>
<speciesReference species="M_cpd00020_c0" stoichiometry="1"/>
<speciesReference species="M_cpd03049_c0" stoichiometry="1"/>
</listOfProducts>
<kineticLaw>
	<math xmlns="http://www.w3.org/1998/Math/MathML">
		<ci> FLUX_VALUE </ci>
	</math>
	<listOfParameters>
		<parameter id="LOWER_BOUND" value="-1000.0" name="mmol_per_gDW_per_hr"/>
		<parameter id="UPPER_BOUND" value="1000.0" name="mmol_per_gDW_per_hr"/>
		<parameter id="OBJECTIVE_COEFFICIENT" value="0"/>
		<parameter id="FLUX_VALUE" value="0.0" name="mmol_per_gDW_per_hr"/>
	</listOfParameters>
</kineticLaw>
</reaction>
<reaction id="R_rxn02190_c0" name="5,6-Dihydrothymine amidohydrolase_c0" reversible="false">
<notes>
<html:p>GENE_ASSOCIATION:"fig|1030842.4.peg.2593"</html:p>
<html:p>PROTEIN_ASSOCIATION:"fig|1030842.4.peg.2593"</html:p>
</notes>
<listOfReactants>
<speciesReference species="M_cpd00001_c0" stoichiometry="1"/>
<speciesReference species="M_cpd00673_c0" stoichiometry="1"/>
</listOfReactants>
<listOfProducts>
<speciesReference species="M_cpd00067_c0" stoichiometry="1"/>
<speciesReference species="M_cpd03034_c0" stoichiometry="1"/>
</listOfProducts>
<kineticLaw>
	<math xmlns="http://www.w3.org/1998/Math/MathML">
		<ci> FLUX_VALUE </ci>
	</math>
	<listOfParameters>
		<parameter id="LOWER_BOUND" value="0.0" name="mmol_per_gDW_per_hr"/>
		<parameter id="UPPER_BOUND" value="1000.0" name="mmol_per_gDW_per_hr"/>
		<parameter id="OBJECTIVE_COEFFICIENT" value="0"/>
		<parameter id="FLUX_VALUE" value="0.0" name="mmol_per_gDW_per_hr"/>
	</listOfParameters>
</kineticLaw>
</reaction>
<reaction id="R_rxn02200_c0" name="2-amino-4-hydroxy-6-hydroxymethyl-7,8-dihydropteridine:4-aminobenzoate 2-amino-4-hydroxydihydropteridine-6-methenyltransferase_c0" reversible="true">
<notes>
<html:p>GENE_ASSOCIATION:"fig|1030842.4.peg.2652"</html:p>
<html:p>PROTEIN_ASSOCIATION:"fig|1030842.4.peg.2652"</html:p>
</notes>
<listOfReactants>
<speciesReference species="M_cpd00443_c0" stoichiometry="1"/>
<speciesReference species="M_cpd00954_c0" stoichiometry="1"/>
</listOfReactants>
<listOfProducts>
<speciesReference species="M_cpd00001_c0" stoichiometry="1"/>
<speciesReference species="M_cpd00683_c0" stoichiometry="1"/>
</listOfProducts>
<kineticLaw>
	<math xmlns="http://www.w3.org/1998/Math/MathML">
		<ci> FLUX_VALUE </ci>
	</math>
	<listOfParameters>
		<parameter id="LOWER_BOUND" value="-1000.0" name="mmol_per_gDW_per_hr"/>
		<parameter id="UPPER_BOUND" value="1000.0" name="mmol_per_gDW_per_hr"/>
		<parameter id="OBJECTIVE_COEFFICIENT" value="0"/>
		<parameter id="FLUX_VALUE" value="0.0" name="mmol_per_gDW_per_hr"/>
	</listOfParameters>
</kineticLaw>
</reaction>
<reaction id="R_rxn02201_c0" name="2-amino-4-hydroxy-6-hydroxymethyl-7,8-dihydropteridine-diphosphate:4-aminobenzoate 2-amino-4-hydroxydihydropteridine-6-methenyltransferase_c0" reversible="false">
<notes>
<html:p>GENE_ASSOCIATION:"fig|1030842.4.peg.2652"</html:p>
<html:p>PROTEIN_ASSOCIATION:"fig|1030842.4.peg.2652"</html:p>
</notes>
<listOfReactants>
<speciesReference species="M_cpd00443_c0" stoichiometry="1"/>
<speciesReference species="M_cpd02920_c0" stoichiometry="1"/>
</listOfReactants>
<listOfProducts>
<speciesReference species="M_cpd00012_c0" stoichiometry="1"/>
<speciesReference species="M_cpd00067_c0" stoichiometry="1"/>
<speciesReference species="M_cpd00683_c0" stoichiometry="1"/>
</listOfProducts>
<kineticLaw>
	<math xmlns="http://www.w3.org/1998/Math/MathML">
		<ci> FLUX_VALUE </ci>
	</math>
	<listOfParameters>
		<parameter id="LOWER_BOUND" value="0.0" name="mmol_per_gDW_per_hr"/>
		<parameter id="UPPER_BOUND" value="1000.0" name="mmol_per_gDW_per_hr"/>
		<parameter id="OBJECTIVE_COEFFICIENT" value="0"/>
		<parameter id="FLUX_VALUE" value="0.0" name="mmol_per_gDW_per_hr"/>
	</listOfParameters>
</kineticLaw>
</reaction>
<reaction id="R_rxn02212_c0" name="2-Dehydro-3-deoxy-D-arabino-heptonate 7-phosphate phosphate-lyase (cyclyzing)_c0" reversible="false">
<notes>
<html:p>GENE_ASSOCIATION:"fig|1030842.4.peg.407"</html:p>
<html:p>PROTEIN_ASSOCIATION:"fig|1030842.4.peg.407"</html:p>
</notes>
<listOfReactants>
<speciesReference species="M_cpd02857_c0" stoichiometry="1"/>
</listOfReactants>
<listOfProducts>
<speciesReference species="M_cpd00009_c0" stoichiometry="1"/>
<speciesReference species="M_cpd00699_c0" stoichiometry="1"/>
</listOfProducts>
<kineticLaw>
	<math xmlns="http://www.w3.org/1998/Math/MathML">
		<ci> FLUX_VALUE </ci>
	</math>
	<listOfParameters>
		<parameter id="LOWER_BOUND" value="0.0" name="mmol_per_gDW_per_hr"/>
		<parameter id="UPPER_BOUND" value="1000.0" name="mmol_per_gDW_per_hr"/>
		<parameter id="OBJECTIVE_COEFFICIENT" value="0"/>
		<parameter id="FLUX_VALUE" value="0.0" name="mmol_per_gDW_per_hr"/>
	</listOfParameters>
</kineticLaw>
</reaction>
<reaction id="R_rxn02213_c0" name="3-Dehydroquinate hydro-lyase_c0" reversible="false">
<notes>
<html:p>GENE_ASSOCIATION:"fig|1030842.4.peg.127"</html:p>
<html:p>PROTEIN_ASSOCIATION:"fig|1030842.4.peg.127"</html:p>
</notes>
<listOfReactants>
<speciesReference species="M_cpd00699_c0" stoichiometry="1"/>
</listOfReactants>
<listOfProducts>
<speciesReference species="M_cpd00001_c0" stoichiometry="1"/>
<speciesReference species="M_cpd01716_c0" stoichiometry="1"/>
</listOfProducts>
<kineticLaw>
	<math xmlns="http://www.w3.org/1998/Math/MathML">
		<ci> FLUX_VALUE </ci>
	</math>
	<listOfParameters>
		<parameter id="LOWER_BOUND" value="0.0" name="mmol_per_gDW_per_hr"/>
		<parameter id="UPPER_BOUND" value="1000.0" name="mmol_per_gDW_per_hr"/>
		<parameter id="OBJECTIVE_COEFFICIENT" value="0"/>
		<parameter id="FLUX_VALUE" value="0.0" name="mmol_per_gDW_per_hr"/>
	</listOfParameters>
</kineticLaw>
</reaction>
<reaction id="R_rxn02228_c0" name="3-Mercaptolactate:NAD+ oxidoreductase_c0" reversible="true">
<notes>
<html:p>GENE_ASSOCIATION:"fig|1030842.4.peg.1704"</html:p>
<html:p>PROTEIN_ASSOCIATION:"fig|1030842.4.peg.1704"</html:p>
</notes>
<listOfReactants>
<speciesReference species="M_cpd00003_c0" stoichiometry="1"/>
<speciesReference species="M_cpd03455_c0" stoichiometry="1"/>
</listOfReactants>
<listOfProducts>
<speciesReference species="M_cpd00004_c0" stoichiometry="1"/>
<speciesReference species="M_cpd00067_c0" stoichiometry="1"/>
<speciesReference species="M_cpd00706_c0" stoichiometry="1"/>
</listOfProducts>
<kineticLaw>
	<math xmlns="http://www.w3.org/1998/Math/MathML">
		<ci> FLUX_VALUE </ci>
	</math>
	<listOfParameters>
		<parameter id="LOWER_BOUND" value="-1000.0" name="mmol_per_gDW_per_hr"/>
		<parameter id="UPPER_BOUND" value="1000.0" name="mmol_per_gDW_per_hr"/>
		<parameter id="OBJECTIVE_COEFFICIENT" value="0"/>
		<parameter id="FLUX_VALUE" value="0.0" name="mmol_per_gDW_per_hr"/>
	</listOfParameters>
</kineticLaw>
</reaction>
<reaction id="R_rxn02229_c0" name="3-Mercaptopyruvate:cyanide sulfurtransferase_c0" reversible="true">
<notes>
<html:p>GENE_ASSOCIATION:"fig|1030842.4.peg.1546"</html:p>
<html:p>PROTEIN_ASSOCIATION:"fig|1030842.4.peg.1546"</html:p>
</notes>
<listOfReactants>
<speciesReference species="M_cpd00081_c0" stoichiometry="1"/>
<speciesReference species="M_cpd00706_c0" stoichiometry="1"/>
</listOfReactants>
<listOfProducts>
<speciesReference species="M_cpd00020_c0" stoichiometry="1"/>
<speciesReference species="M_cpd00268_c0" stoichiometry="1"/>
</listOfProducts>
<kineticLaw>
	<math xmlns="http://www.w3.org/1998/Math/MathML">
		<ci> FLUX_VALUE </ci>
	</math>
	<listOfParameters>
		<parameter id="LOWER_BOUND" value="-1000.0" name="mmol_per_gDW_per_hr"/>
		<parameter id="UPPER_BOUND" value="1000.0" name="mmol_per_gDW_per_hr"/>
		<parameter id="OBJECTIVE_COEFFICIENT" value="0"/>
		<parameter id="FLUX_VALUE" value="0.0" name="mmol_per_gDW_per_hr"/>
	</listOfParameters>
</kineticLaw>
</reaction>
<reaction id="R_rxn02230_c0" name="3-mercaptopyruvate:cyanide sulfurtransferase_c0" reversible="true">
<notes>
<html:p>GENE_ASSOCIATION:"fig|1030842.4.peg.1546"</html:p>
<html:p>PROTEIN_ASSOCIATION:"fig|1030842.4.peg.1546"</html:p>
</notes>
<listOfReactants>
<speciesReference species="M_cpd00150_c0" stoichiometry="1"/>
<speciesReference species="M_cpd00706_c0" stoichiometry="1"/>
</listOfReactants>
<listOfProducts>
<speciesReference species="M_cpd00020_c0" stoichiometry="1"/>
<speciesReference species="M_cpd00067_c0" stoichiometry="1"/>
<speciesReference species="M_cpd01211_c0" stoichiometry="1"/>
</listOfProducts>
<kineticLaw>
	<math xmlns="http://www.w3.org/1998/Math/MathML">
		<ci> FLUX_VALUE </ci>
	</math>
	<listOfParameters>
		<parameter id="LOWER_BOUND" value="-1000.0" name="mmol_per_gDW_per_hr"/>
		<parameter id="UPPER_BOUND" value="1000.0" name="mmol_per_gDW_per_hr"/>
		<parameter id="OBJECTIVE_COEFFICIENT" value="0"/>
		<parameter id="FLUX_VALUE" value="0.0" name="mmol_per_gDW_per_hr"/>
	</listOfParameters>
</kineticLaw>
</reaction>
<reaction id="R_rxn02262_c0" name="ATP:6-deoxy-L-galactose 1-phosphotransferase_c0" reversible="true">
<notes>
<html:p>GENE_ASSOCIATION:"(fig|1030842.4.peg.1541 or fig|1030842.4.peg.1464)"</html:p>
<html:p>PROTEIN_ASSOCIATION:"(fig|1030842.4.peg.1541 or fig|1030842.4.peg.1464)"</html:p>
</notes>
<listOfReactants>
<speciesReference species="M_cpd00002_c0" stoichiometry="1"/>
<speciesReference species="M_cpd00751_c0" stoichiometry="1"/>
</listOfReactants>
<listOfProducts>
<speciesReference species="M_cpd00008_c0" stoichiometry="1"/>
<speciesReference species="M_cpd00067_c0" stoichiometry="1"/>
<speciesReference species="M_cpd01912_c0" stoichiometry="1"/>
</listOfProducts>
<kineticLaw>
	<math xmlns="http://www.w3.org/1998/Math/MathML">
		<ci> FLUX_VALUE </ci>
	</math>
	<listOfParameters>
		<parameter id="LOWER_BOUND" value="-1000.0" name="mmol_per_gDW_per_hr"/>
		<parameter id="UPPER_BOUND" value="1000.0" name="mmol_per_gDW_per_hr"/>
		<parameter id="OBJECTIVE_COEFFICIENT" value="0"/>
		<parameter id="FLUX_VALUE" value="0.0" name="mmol_per_gDW_per_hr"/>
	</listOfParameters>
</kineticLaw>
</reaction>
<reaction id="R_rxn02269_c0" name="(S)-3-methyl-2-oxopentanoate:NAD+ 2-oxidoreductase (CoA-methylbutanoylating)_c0" reversible="false">
<notes>
<html:p>GENE_ASSOCIATION:"Unknown"</html:p>
<html:p>PROTEIN_ASSOCIATION:"Unknown"</html:p>
</notes>
<listOfReactants>
<speciesReference species="M_cpd00003_c0" stoichiometry="1"/>
<speciesReference species="M_cpd00010_c0" stoichiometry="1"/>
<speciesReference species="M_cpd00508_c0" stoichiometry="1"/>
</listOfReactants>
<listOfProducts>
<speciesReference species="M_cpd00004_c0" stoichiometry="1"/>
<speciesReference species="M_cpd00011_c0" stoichiometry="1"/>
<speciesReference species="M_cpd00760_c0" stoichiometry="1"/>
</listOfProducts>
<kineticLaw>
	<math xmlns="http://www.w3.org/1998/Math/MathML">
		<ci> FLUX_VALUE </ci>
	</math>
	<listOfParameters>
		<parameter id="LOWER_BOUND" value="0.0" name="mmol_per_gDW_per_hr"/>
		<parameter id="UPPER_BOUND" value="1000.0" name="mmol_per_gDW_per_hr"/>
		<parameter id="OBJECTIVE_COEFFICIENT" value="0"/>
		<parameter id="FLUX_VALUE" value="0.0" name="mmol_per_gDW_per_hr"/>
	</listOfParameters>
</kineticLaw>
</reaction>
<reaction id="R_rxn02277_c0" name="7,8-Diaminononanoate:carbon-dioxide cyclo-ligase_c0" reversible="false">
<notes>
<html:p>GENE_ASSOCIATION:"fig|1030842.4.peg.1545"</html:p>
<html:p>PROTEIN_ASSOCIATION:"fig|1030842.4.peg.1545"</html:p>
</notes>
<listOfReactants>
<speciesReference species="M_cpd00002_c0" stoichiometry="1"/>
<speciesReference species="M_cpd00011_c0" stoichiometry="1"/>
<speciesReference species="M_cpd00764_c0" stoichiometry="1"/>
</listOfReactants>
<listOfProducts>
<speciesReference species="M_cpd00008_c0" stoichiometry="1"/>
<speciesReference species="M_cpd00009_c0" stoichiometry="1"/>
<speciesReference species="M_cpd00067_c0" stoichiometry="3"/>
<speciesReference species="M_cpd01311_c0" stoichiometry="1"/>
</listOfProducts>
<kineticLaw>
	<math xmlns="http://www.w3.org/1998/Math/MathML">
		<ci> FLUX_VALUE </ci>
	</math>
	<listOfParameters>
		<parameter id="LOWER_BOUND" value="0.0" name="mmol_per_gDW_per_hr"/>
		<parameter id="UPPER_BOUND" value="1000.0" name="mmol_per_gDW_per_hr"/>
		<parameter id="OBJECTIVE_COEFFICIENT" value="0"/>
		<parameter id="FLUX_VALUE" value="0.0" name="mmol_per_gDW_per_hr"/>
	</listOfParameters>
</kineticLaw>
</reaction>
<reaction id="R_rxn02283_c0" name="5-Formyltetrahydrofolate:L-glutamate N-formiminotransferase_c0" reversible="true">
<notes>
<html:p>GENE_ASSOCIATION:"fig|1030842.4.peg.1115"</html:p>
<html:p>PROTEIN_ASSOCIATION:"fig|1030842.4.peg.1115"</html:p>
</notes>
<listOfReactants>
<speciesReference species="M_cpd00023_c0" stoichiometry="1"/>
<speciesReference species="M_cpd02197_c0" stoichiometry="1"/>
</listOfReactants>
<listOfProducts>
<speciesReference species="M_cpd00067_c0" stoichiometry="1"/>
<speciesReference species="M_cpd00087_c0" stoichiometry="1"/>
<speciesReference species="M_cpd00770_c0" stoichiometry="1"/>
</listOfProducts>
<kineticLaw>
	<math xmlns="http://www.w3.org/1998/Math/MathML">
		<ci> FLUX_VALUE </ci>
	</math>
	<listOfParameters>
		<parameter id="LOWER_BOUND" value="-1000.0" name="mmol_per_gDW_per_hr"/>
		<parameter id="UPPER_BOUND" value="1000.0" name="mmol_per_gDW_per_hr"/>
		<parameter id="OBJECTIVE_COEFFICIENT" value="0"/>
		<parameter id="FLUX_VALUE" value="0.0" name="mmol_per_gDW_per_hr"/>
	</listOfParameters>
</kineticLaw>
</reaction>
<reaction id="R_rxn02285_c0" name="UDP-N-acetylmuramate:NADP+ oxidoreductase_c0" reversible="true">
<notes>
<html:p>GENE_ASSOCIATION:"fig|1030842.4.peg.520"</html:p>
<html:p>PROTEIN_ASSOCIATION:"fig|1030842.4.peg.520"</html:p>
</notes>
<listOfReactants>
<speciesReference species="M_cpd00006_c0" stoichiometry="1"/>
<speciesReference species="M_cpd00773_c0" stoichiometry="1"/>
</listOfReactants>
<listOfProducts>
<speciesReference species="M_cpd00005_c0" stoichiometry="1"/>
<speciesReference species="M_cpd00067_c0" stoichiometry="1"/>
<speciesReference species="M_cpd02820_c0" stoichiometry="1"/>
</listOfProducts>
<kineticLaw>
	<math xmlns="http://www.w3.org/1998/Math/MathML">
		<ci> FLUX_VALUE </ci>
	</math>
	<listOfParameters>
		<parameter id="LOWER_BOUND" value="-1000.0" name="mmol_per_gDW_per_hr"/>
		<parameter id="UPPER_BOUND" value="1000.0" name="mmol_per_gDW_per_hr"/>
		<parameter id="OBJECTIVE_COEFFICIENT" value="0"/>
		<parameter id="FLUX_VALUE" value="0.0" name="mmol_per_gDW_per_hr"/>
	</listOfParameters>
</kineticLaw>
</reaction>
<reaction id="R_rxn02286_c0" name="UDP-N-acetylmuramate:L-alanine ligase (ADP-forming)_c0" reversible="false">
<notes>
<html:p>GENE_ASSOCIATION:"fig|1030842.4.peg.334"</html:p>
<html:p>PROTEIN_ASSOCIATION:"fig|1030842.4.peg.334"</html:p>
</notes>
<listOfReactants>
<speciesReference species="M_cpd00002_c0" stoichiometry="1"/>
<speciesReference species="M_cpd00035_c0" stoichiometry="1"/>
<speciesReference species="M_cpd00773_c0" stoichiometry="1"/>
</listOfReactants>
<listOfProducts>
<speciesReference species="M_cpd00008_c0" stoichiometry="1"/>
<speciesReference species="M_cpd00009_c0" stoichiometry="1"/>
<speciesReference species="M_cpd00067_c0" stoichiometry="1"/>
<speciesReference species="M_cpd00890_c0" stoichiometry="1"/>
</listOfProducts>
<kineticLaw>
	<math xmlns="http://www.w3.org/1998/Math/MathML">
		<ci> FLUX_VALUE </ci>
	</math>
	<listOfParameters>
		<parameter id="LOWER_BOUND" value="0.0" name="mmol_per_gDW_per_hr"/>
		<parameter id="UPPER_BOUND" value="1000.0" name="mmol_per_gDW_per_hr"/>
		<parameter id="OBJECTIVE_COEFFICIENT" value="0"/>
		<parameter id="FLUX_VALUE" value="0.0" name="mmol_per_gDW_per_hr"/>
	</listOfParameters>
</kineticLaw>
</reaction>
<reaction id="R_rxn02287_c0" name="S-adenosyl-L-methionine:uroporphyrin-III C-methyltransferase_c0" reversible="false">
<notes>
<html:p>GENE_ASSOCIATION:"Unknown"</html:p>
<html:p>PROTEIN_ASSOCIATION:"Unknown"</html:p>
</notes>
<listOfReactants>
<speciesReference species="M_cpd00017_c0" stoichiometry="2"/>
<speciesReference species="M_cpd00774_c0" stoichiometry="1"/>
</listOfReactants>
<listOfProducts>
<speciesReference species="M_cpd00019_c0" stoichiometry="2"/>
<speciesReference species="M_cpd00067_c0" stoichiometry="1"/>
<speciesReference species="M_cpd01620_c0" stoichiometry="1"/>
</listOfProducts>
<kineticLaw>
	<math xmlns="http://www.w3.org/1998/Math/MathML">
		<ci> FLUX_VALUE </ci>
	</math>
	<listOfParameters>
		<parameter id="LOWER_BOUND" value="0.0" name="mmol_per_gDW_per_hr"/>
		<parameter id="UPPER_BOUND" value="1000.0" name="mmol_per_gDW_per_hr"/>
		<parameter id="OBJECTIVE_COEFFICIENT" value="0"/>
		<parameter id="FLUX_VALUE" value="0.0" name="mmol_per_gDW_per_hr"/>
	</listOfParameters>
</kineticLaw>
</reaction>
<reaction id="R_rxn02288_c0" name="Uroporphyrinogen-III carboxy-lyase_c0" reversible="false">
<notes>
<html:p>GENE_ASSOCIATION:"Unknown"</html:p>
<html:p>PROTEIN_ASSOCIATION:"Unknown"</html:p>
</notes>
<listOfReactants>
<speciesReference species="M_cpd00011_c0" stoichiometry="4"/>
<speciesReference species="M_cpd02083_c0" stoichiometry="1"/>
</listOfReactants>
<listOfProducts>
<speciesReference species="M_cpd00067_c0" stoichiometry="4"/>
<speciesReference species="M_cpd00774_c0" stoichiometry="1"/>
</listOfProducts>
<kineticLaw>
	<math xmlns="http://www.w3.org/1998/Math/MathML">
		<ci> FLUX_VALUE </ci>
	</math>
	<listOfParameters>
		<parameter id="LOWER_BOUND" value="0.0" name="mmol_per_gDW_per_hr"/>
		<parameter id="UPPER_BOUND" value="1000.0" name="mmol_per_gDW_per_hr"/>
		<parameter id="OBJECTIVE_COEFFICIENT" value="0"/>
		<parameter id="FLUX_VALUE" value="0.0" name="mmol_per_gDW_per_hr"/>
	</listOfParameters>
</kineticLaw>
</reaction>
<reaction id="R_rxn02290_c0" name="(S)-2,3-Epoxysqualene mutase (cyclizing, lanosterol-forming)_c0" reversible="false">
<notes>
<html:p>GENE_ASSOCIATION:"Unknown"</html:p>
<html:p>PROTEIN_ASSOCIATION:"Unknown"</html:p>
</notes>
<listOfReactants>
<speciesReference species="M_cpd01188_c0" stoichiometry="1"/>
</listOfReactants>
<listOfProducts>
<speciesReference species="M_cpd00776_c0" stoichiometry="1"/>
</listOfProducts>
<kineticLaw>
	<math xmlns="http://www.w3.org/1998/Math/MathML">
		<ci> FLUX_VALUE </ci>
	</math>
	<listOfParameters>
		<parameter id="LOWER_BOUND" value="0.0" name="mmol_per_gDW_per_hr"/>
		<parameter id="UPPER_BOUND" value="1000.0" name="mmol_per_gDW_per_hr"/>
		<parameter id="OBJECTIVE_COEFFICIENT" value="0"/>
		<parameter id="FLUX_VALUE" value="0.0" name="mmol_per_gDW_per_hr"/>
	</listOfParameters>
</kineticLaw>
</reaction>
<reaction id="R_rxn02303_c0" name="Coproporphyrinogen:oxygen oxidoreductase(decarboxylating)_c0" reversible="false">
<notes>
<html:p>GENE_ASSOCIATION:"Unknown"</html:p>
<html:p>PROTEIN_ASSOCIATION:"Unknown"</html:p>
</notes>
<listOfReactants>
<speciesReference species="M_cpd00001_c0" stoichiometry="2"/>
<speciesReference species="M_cpd00011_c0" stoichiometry="2"/>
<speciesReference species="M_cpd00791_c0" stoichiometry="1"/>
</listOfReactants>
<listOfProducts>
<speciesReference species="M_cpd00007_c0" stoichiometry="1"/>
<speciesReference species="M_cpd00067_c0" stoichiometry="2"/>
<speciesReference species="M_cpd02083_c0" stoichiometry="1"/>
</listOfProducts>
<kineticLaw>
	<math xmlns="http://www.w3.org/1998/Math/MathML">
		<ci> FLUX_VALUE </ci>
	</math>
	<listOfParameters>
		<parameter id="LOWER_BOUND" value="0.0" name="mmol_per_gDW_per_hr"/>
		<parameter id="UPPER_BOUND" value="1000.0" name="mmol_per_gDW_per_hr"/>
		<parameter id="OBJECTIVE_COEFFICIENT" value="0"/>
		<parameter id="FLUX_VALUE" value="0.0" name="mmol_per_gDW_per_hr"/>
	</listOfParameters>
</kineticLaw>
</reaction>
<reaction id="R_rxn02304_c0" name="protoporphyrinogen-IX:oxygen oxidoreductase_c0" reversible="false">
<notes>
<html:p>GENE_ASSOCIATION:"Unknown"</html:p>
<html:p>PROTEIN_ASSOCIATION:"Unknown"</html:p>
</notes>
<listOfReactants>
<speciesReference species="M_cpd00001_c0" stoichiometry="6"/>
<speciesReference species="M_cpd01476_c0" stoichiometry="2"/>
</listOfReactants>
<listOfProducts>
<speciesReference species="M_cpd00007_c0" stoichiometry="3"/>
<speciesReference species="M_cpd00791_c0" stoichiometry="2"/>
</listOfProducts>
<kineticLaw>
	<math xmlns="http://www.w3.org/1998/Math/MathML">
		<ci> FLUX_VALUE </ci>
	</math>
	<listOfParameters>
		<parameter id="LOWER_BOUND" value="0.0" name="mmol_per_gDW_per_hr"/>
		<parameter id="UPPER_BOUND" value="1000.0" name="mmol_per_gDW_per_hr"/>
		<parameter id="OBJECTIVE_COEFFICIENT" value="0"/>
		<parameter id="FLUX_VALUE" value="0.0" name="mmol_per_gDW_per_hr"/>
	</listOfParameters>
</kineticLaw>
</reaction>
<reaction id="R_rxn02305_c0" name="2-methyl-4-amino-5-hydroxymethylpyrimidine-diphosphate:4-methyl-5-(2-phosphoethyl)-thiazole 2-methyl-4-aminopyridine-5-methenyltransferase_c0" reversible="true">
<notes>
<html:p>GENE_ASSOCIATION:"fig|1030842.4.peg.828"</html:p>
<html:p>PROTEIN_ASSOCIATION:"fig|1030842.4.peg.828"</html:p>
</notes>
<listOfReactants>
<speciesReference species="M_cpd02654_c0" stoichiometry="1"/>
<speciesReference species="M_cpd02894_c0" stoichiometry="1"/>
</listOfReactants>
<listOfProducts>
<speciesReference species="M_cpd00012_c0" stoichiometry="1"/>
<speciesReference species="M_cpd00793_c0" stoichiometry="1"/>
</listOfProducts>
<kineticLaw>
	<math xmlns="http://www.w3.org/1998/Math/MathML">
		<ci> FLUX_VALUE </ci>
	</math>
	<listOfParameters>
		<parameter id="LOWER_BOUND" value="-1000.0" name="mmol_per_gDW_per_hr"/>
		<parameter id="UPPER_BOUND" value="1000.0" name="mmol_per_gDW_per_hr"/>
		<parameter id="OBJECTIVE_COEFFICIENT" value="0"/>
		<parameter id="FLUX_VALUE" value="0.0" name="mmol_per_gDW_per_hr"/>
	</listOfParameters>
</kineticLaw>
</reaction>
<reaction id="R_rxn02312_c0" name="S-Adenosyl-L-methionine:8-amino-7-oxononanoate aminotransferase_c0" reversible="true">
<notes>
<html:p>GENE_ASSOCIATION:"fig|1030842.4.peg.1544"</html:p>
<html:p>PROTEIN_ASSOCIATION:"fig|1030842.4.peg.1544"</html:p>
</notes>
<listOfReactants>
<speciesReference species="M_cpd00017_c0" stoichiometry="1"/>
<speciesReference species="M_cpd00800_c0" stoichiometry="1"/>
</listOfReactants>
<listOfProducts>
<speciesReference species="M_cpd00764_c0" stoichiometry="1"/>
<speciesReference species="M_cpd02701_c0" stoichiometry="1"/>
</listOfProducts>
<kineticLaw>
	<math xmlns="http://www.w3.org/1998/Math/MathML">
		<ci> FLUX_VALUE </ci>
	</math>
	<listOfParameters>
		<parameter id="LOWER_BOUND" value="-1000.0" name="mmol_per_gDW_per_hr"/>
		<parameter id="UPPER_BOUND" value="1000.0" name="mmol_per_gDW_per_hr"/>
		<parameter id="OBJECTIVE_COEFFICIENT" value="0"/>
		<parameter id="FLUX_VALUE" value="0.0" name="mmol_per_gDW_per_hr"/>
	</listOfParameters>
</kineticLaw>
</reaction>
<reaction id="R_rxn02314_c0" name="ATP:D-tagatose-6-phosphate 1-phosphotransferase_c0" reversible="true">
<notes>
<html:p>GENE_ASSOCIATION:"(((fig|1030842.4.peg.1541 or fig|1030842.4.peg.1464) and Unknown) or (fig|1030842.4.peg.524 or fig|1030842.4.peg.105 or fig|1030842.4.peg.720) or fig|1030842.4.peg.2902)"</html:p>
<html:p>PROTEIN_ASSOCIATION:"(((fig|1030842.4.peg.1541 or fig|1030842.4.peg.1464) and Unknown) or (fig|1030842.4.peg.524 or fig|1030842.4.peg.105 or fig|1030842.4.peg.720) or fig|1030842.4.peg.2902)"</html:p>
</notes>
<listOfReactants>
<speciesReference species="M_cpd00002_c0" stoichiometry="1"/>
<speciesReference species="M_cpd00805_c0" stoichiometry="1"/>
</listOfReactants>
<listOfProducts>
<speciesReference species="M_cpd00008_c0" stoichiometry="1"/>
<speciesReference species="M_cpd00067_c0" stoichiometry="1"/>
<speciesReference species="M_cpd02371_c0" stoichiometry="1"/>
</listOfProducts>
<kineticLaw>
	<math xmlns="http://www.w3.org/1998/Math/MathML">
		<ci> FLUX_VALUE </ci>
	</math>
	<listOfParameters>
		<parameter id="LOWER_BOUND" value="-1000.0" name="mmol_per_gDW_per_hr"/>
		<parameter id="UPPER_BOUND" value="1000.0" name="mmol_per_gDW_per_hr"/>
		<parameter id="OBJECTIVE_COEFFICIENT" value="0"/>
		<parameter id="FLUX_VALUE" value="0.0" name="mmol_per_gDW_per_hr"/>
	</listOfParameters>
</kineticLaw>
</reaction>
<reaction id="R_rxn02320_c0" name="5-Amino-2-oxopentanoate:2-oxoglutarate aminotransferase_c0" reversible="true">
<notes>
<html:p>GENE_ASSOCIATION:"(fig|1030842.4.peg.663 and Unknown)"</html:p>
<html:p>PROTEIN_ASSOCIATION:"(fig|1030842.4.peg.663 and Unknown)"</html:p>
</notes>
<listOfReactants>
<speciesReference species="M_cpd00024_c0" stoichiometry="1"/>
<speciesReference species="M_cpd00807_c0" stoichiometry="1"/>
</listOfReactants>
<listOfProducts>
<speciesReference species="M_cpd00023_c0" stoichiometry="1"/>
<speciesReference species="M_cpd00930_c0" stoichiometry="1"/>
</listOfProducts>
<kineticLaw>
	<math xmlns="http://www.w3.org/1998/Math/MathML">
		<ci> FLUX_VALUE </ci>
	</math>
	<listOfParameters>
		<parameter id="LOWER_BOUND" value="-1000.0" name="mmol_per_gDW_per_hr"/>
		<parameter id="UPPER_BOUND" value="1000.0" name="mmol_per_gDW_per_hr"/>
		<parameter id="OBJECTIVE_COEFFICIENT" value="0"/>
		<parameter id="FLUX_VALUE" value="0.0" name="mmol_per_gDW_per_hr"/>
	</listOfParameters>
</kineticLaw>
</reaction>
<reaction id="R_rxn02339_c0" name="4-Hydroxy-L-glutamate:2-oxoglutarate aminotransferase_c0" reversible="true">
<notes>
<html:p>GENE_ASSOCIATION:"(fig|1030842.4.peg.3012 or fig|1030842.4.peg.1063 or fig|1030842.4.peg.596)"</html:p>
<html:p>PROTEIN_ASSOCIATION:"(fig|1030842.4.peg.3012 or fig|1030842.4.peg.1063 or fig|1030842.4.peg.596)"</html:p>
</notes>
<listOfReactants>
<speciesReference species="M_cpd00024_c0" stoichiometry="1"/>
<speciesReference species="M_cpd01974_c0" stoichiometry="1"/>
</listOfReactants>
<listOfProducts>
<speciesReference species="M_cpd00023_c0" stoichiometry="1"/>
<speciesReference species="M_cpd00830_c0" stoichiometry="1"/>
</listOfProducts>
<kineticLaw>
	<math xmlns="http://www.w3.org/1998/Math/MathML">
		<ci> FLUX_VALUE </ci>
	</math>
	<listOfParameters>
		<parameter id="LOWER_BOUND" value="-1000.0" name="mmol_per_gDW_per_hr"/>
		<parameter id="UPPER_BOUND" value="1000.0" name="mmol_per_gDW_per_hr"/>
		<parameter id="OBJECTIVE_COEFFICIENT" value="0"/>
		<parameter id="FLUX_VALUE" value="0.0" name="mmol_per_gDW_per_hr"/>
	</listOfParameters>
</kineticLaw>
</reaction>
<reaction id="R_rxn02341_c0" name="N-[(R)-4'-Phosphopantothenoyl]-L-cysteine carboxy-lyase_c0" reversible="false">
<notes>
<html:p>GENE_ASSOCIATION:"(fig|1030842.4.peg.3000 and fig|1030842.4.peg.3000)"</html:p>
<html:p>PROTEIN_ASSOCIATION:"(fig|1030842.4.peg.3000 and fig|1030842.4.peg.3000)"</html:p>
</notes>
<listOfReactants>
<speciesReference species="M_cpd00067_c0" stoichiometry="1"/>
<speciesReference species="M_cpd02666_c0" stoichiometry="1"/>
</listOfReactants>
<listOfProducts>
<speciesReference species="M_cpd00011_c0" stoichiometry="1"/>
<speciesReference species="M_cpd00834_c0" stoichiometry="1"/>
</listOfProducts>
<kineticLaw>
	<math xmlns="http://www.w3.org/1998/Math/MathML">
		<ci> FLUX_VALUE </ci>
	</math>
	<listOfParameters>
		<parameter id="LOWER_BOUND" value="0.0" name="mmol_per_gDW_per_hr"/>
		<parameter id="UPPER_BOUND" value="1000.0" name="mmol_per_gDW_per_hr"/>
		<parameter id="OBJECTIVE_COEFFICIENT" value="0"/>
		<parameter id="FLUX_VALUE" value="0.0" name="mmol_per_gDW_per_hr"/>
	</listOfParameters>
</kineticLaw>
</reaction>
<reaction id="R_rxn02373_c0" name="L-glutamate-5-semialdehyde:NADP+ 5-oxidoreductase (phosphorylating)_c0" reversible="false">
<notes>
<html:p>GENE_ASSOCIATION:"fig|1030842.4.peg.3050"</html:p>
<html:p>PROTEIN_ASSOCIATION:"fig|1030842.4.peg.3050"</html:p>
</notes>
<listOfReactants>
<speciesReference species="M_cpd00005_c0" stoichiometry="1"/>
<speciesReference species="M_cpd00067_c0" stoichiometry="1"/>
<speciesReference species="M_cpd02097_c0" stoichiometry="1"/>
</listOfReactants>
<listOfProducts>
<speciesReference species="M_cpd00006_c0" stoichiometry="1"/>
<speciesReference species="M_cpd00009_c0" stoichiometry="1"/>
<speciesReference species="M_cpd00858_c0" stoichiometry="1"/>
</listOfProducts>
<kineticLaw>
	<math xmlns="http://www.w3.org/1998/Math/MathML">
		<ci> FLUX_VALUE </ci>
	</math>
	<listOfParameters>
		<parameter id="LOWER_BOUND" value="0.0" name="mmol_per_gDW_per_hr"/>
		<parameter id="UPPER_BOUND" value="1000.0" name="mmol_per_gDW_per_hr"/>
		<parameter id="OBJECTIVE_COEFFICIENT" value="0"/>
		<parameter id="FLUX_VALUE" value="0.0" name="mmol_per_gDW_per_hr"/>
	</listOfParameters>
</kineticLaw>
</reaction>
<reaction id="R_rxn02374_c0" name="R03314_c0" reversible="false">
<notes>
<html:p>GENE_ASSOCIATION:"Unknown"</html:p>
<html:p>PROTEIN_ASSOCIATION:"Unknown"</html:p>
</notes>
<listOfReactants>
<speciesReference species="M_cpd00858_c0" stoichiometry="1"/>
</listOfReactants>
<listOfProducts>
<speciesReference species="M_cpd00001_c0" stoichiometry="1"/>
<speciesReference species="M_cpd00067_c0" stoichiometry="1"/>
<speciesReference species="M_cpd02431_c0" stoichiometry="1"/>
</listOfProducts>
<kineticLaw>
	<math xmlns="http://www.w3.org/1998/Math/MathML">
		<ci> FLUX_VALUE </ci>
	</math>
	<listOfParameters>
		<parameter id="LOWER_BOUND" value="0.0" name="mmol_per_gDW_per_hr"/>
		<parameter id="UPPER_BOUND" value="1000.0" name="mmol_per_gDW_per_hr"/>
		<parameter id="OBJECTIVE_COEFFICIENT" value="0"/>
		<parameter id="FLUX_VALUE" value="0.0" name="mmol_per_gDW_per_hr"/>
	</listOfParameters>
</kineticLaw>
</reaction>
<reaction id="R_rxn02380_c0" name="beta-D-Glucose 6-phosphate ketol-isomerase_c0" reversible="true">
<notes>
<html:p>GENE_ASSOCIATION:"fig|1030842.4.peg.815"</html:p>
<html:p>PROTEIN_ASSOCIATION:"fig|1030842.4.peg.815"</html:p>
</notes>
<listOfReactants>
<speciesReference species="M_cpd00863_c0" stoichiometry="1"/>
</listOfReactants>
<listOfProducts>
<speciesReference species="M_cpd00072_c0" stoichiometry="1"/>
</listOfProducts>
<kineticLaw>
	<math xmlns="http://www.w3.org/1998/Math/MathML">
		<ci> FLUX_VALUE </ci>
	</math>
	<listOfParameters>
		<parameter id="LOWER_BOUND" value="-1000.0" name="mmol_per_gDW_per_hr"/>
		<parameter id="UPPER_BOUND" value="1000.0" name="mmol_per_gDW_per_hr"/>
		<parameter id="OBJECTIVE_COEFFICIENT" value="0"/>
		<parameter id="FLUX_VALUE" value="0.0" name="mmol_per_gDW_per_hr"/>
	</listOfParameters>
</kineticLaw>
</reaction>
<reaction id="R_rxn02391_c0" name="Lysolecithin 2,3-acylmutase_c0" reversible="true">
<notes>
<html:p>GENE_ASSOCIATION:"fig|1030842.4.peg.2309"</html:p>
<html:p>PROTEIN_ASSOCIATION:"fig|1030842.4.peg.2309"</html:p>
</notes>
<listOfReactants>
<speciesReference species="M_cpd02603_c0" stoichiometry="1"/>
</listOfReactants>
<listOfProducts>
<speciesReference species="M_cpd02601_c0" stoichiometry="1"/>
</listOfProducts>
<kineticLaw>
	<math xmlns="http://www.w3.org/1998/Math/MathML">
		<ci> FLUX_VALUE </ci>
	</math>
	<listOfParameters>
		<parameter id="LOWER_BOUND" value="-1000.0" name="mmol_per_gDW_per_hr"/>
		<parameter id="UPPER_BOUND" value="1000.0" name="mmol_per_gDW_per_hr"/>
		<parameter id="OBJECTIVE_COEFFICIENT" value="0"/>
		<parameter id="FLUX_VALUE" value="0.0" name="mmol_per_gDW_per_hr"/>
	</listOfParameters>
</kineticLaw>
</reaction>
<reaction id="R_rxn02402_c0" name="Nicotinate-nucleotide:pyrophosphate phosphoribosyltransferase (carboxylating)_c0" reversible="false">
<notes>
<html:p>GENE_ASSOCIATION:"fig|1030842.4.peg.1020"</html:p>
<html:p>PROTEIN_ASSOCIATION:"fig|1030842.4.peg.1020"</html:p>
</notes>
<listOfReactants>
<speciesReference species="M_cpd00067_c0" stoichiometry="1"/>
<speciesReference species="M_cpd00103_c0" stoichiometry="1"/>
<speciesReference species="M_cpd02333_c0" stoichiometry="1"/>
</listOfReactants>
<listOfProducts>
<speciesReference species="M_cpd00011_c0" stoichiometry="1"/>
<speciesReference species="M_cpd00012_c0" stoichiometry="1"/>
<speciesReference species="M_cpd00873_c0" stoichiometry="1"/>
</listOfProducts>
<kineticLaw>
	<math xmlns="http://www.w3.org/1998/Math/MathML">
		<ci> FLUX_VALUE </ci>
	</math>
	<listOfParameters>
		<parameter id="LOWER_BOUND" value="0.0" name="mmol_per_gDW_per_hr"/>
		<parameter id="UPPER_BOUND" value="1000.0" name="mmol_per_gDW_per_hr"/>
		<parameter id="OBJECTIVE_COEFFICIENT" value="0"/>
		<parameter id="FLUX_VALUE" value="0.0" name="mmol_per_gDW_per_hr"/>
	</listOfParameters>
</kineticLaw>
</reaction>
<reaction id="R_rxn02405_c0" name="CTP:3-deoxy-D-manno-octulosonate cytidylyltransferase_c0" reversible="false">
<notes>
<html:p>GENE_ASSOCIATION:"fig|1030842.4.peg.653"</html:p>
<html:p>PROTEIN_ASSOCIATION:"fig|1030842.4.peg.653"</html:p>
</notes>
<listOfReactants>
<speciesReference species="M_cpd00052_c0" stoichiometry="1"/>
<speciesReference species="M_cpd00875_c0" stoichiometry="1"/>
</listOfReactants>
<listOfProducts>
<speciesReference species="M_cpd00012_c0" stoichiometry="1"/>
<speciesReference species="M_cpd00067_c0" stoichiometry="1"/>
<speciesReference species="M_cpd02546_c0" stoichiometry="1"/>
</listOfProducts>
<kineticLaw>
	<math xmlns="http://www.w3.org/1998/Math/MathML">
		<ci> FLUX_VALUE </ci>
	</math>
	<listOfParameters>
		<parameter id="LOWER_BOUND" value="0.0" name="mmol_per_gDW_per_hr"/>
		<parameter id="UPPER_BOUND" value="1000.0" name="mmol_per_gDW_per_hr"/>
		<parameter id="OBJECTIVE_COEFFICIENT" value="0"/>
		<parameter id="FLUX_VALUE" value="0.0" name="mmol_per_gDW_per_hr"/>
	</listOfParameters>
</kineticLaw>
</reaction>
<reaction id="R_rxn02409_c0" name="R06099_c0" reversible="true">
<notes>
<html:p>GENE_ASSOCIATION:"(fig|1030842.4.peg.907 or fig|1030842.4.peg.389)"</html:p>
<html:p>PROTEIN_ASSOCIATION:"(fig|1030842.4.peg.907 or fig|1030842.4.peg.389)"</html:p>
</notes>
<listOfReactants>
<speciesReference species="M_cpd00001_c0" stoichiometry="1"/>
<speciesReference species="M_cpd00947_c0" stoichiometry="1"/>
</listOfReactants>
<listOfProducts>
<speciesReference species="M_cpd00709_c0" stoichiometry="1"/>
<speciesReference species="M_cpd00878_c0" stoichiometry="1"/>
</listOfProducts>
<kineticLaw>
	<math xmlns="http://www.w3.org/1998/Math/MathML">
		<ci> FLUX_VALUE </ci>
	</math>
	<listOfParameters>
		<parameter id="LOWER_BOUND" value="-1000.0" name="mmol_per_gDW_per_hr"/>
		<parameter id="UPPER_BOUND" value="1000.0" name="mmol_per_gDW_per_hr"/>
		<parameter id="OBJECTIVE_COEFFICIENT" value="0"/>
		<parameter id="FLUX_VALUE" value="0.0" name="mmol_per_gDW_per_hr"/>
	</listOfParameters>
</kineticLaw>
</reaction>
<reaction id="R_rxn02418_c0" name="myo-inositol-hexakisphosphate 4-phosphohydrolase_c0" reversible="true">
<notes>
<html:p>GENE_ASSOCIATION:"fig|1030842.4.peg.240"</html:p>
<html:p>PROTEIN_ASSOCIATION:"fig|1030842.4.peg.240"</html:p>
</notes>
<listOfReactants>
<speciesReference species="M_cpd00001_c0" stoichiometry="1"/>
<speciesReference species="M_cpd00885_c0" stoichiometry="1"/>
</listOfReactants>
<listOfProducts>
<speciesReference species="M_cpd00009_c0" stoichiometry="1"/>
<speciesReference species="M_cpd00067_c0" stoichiometry="1"/>
<speciesReference species="M_cpd02788_c0" stoichiometry="1"/>
</listOfProducts>
<kineticLaw>
	<math xmlns="http://www.w3.org/1998/Math/MathML">
		<ci> FLUX_VALUE </ci>
	</math>
	<listOfParameters>
		<parameter id="LOWER_BOUND" value="-1000.0" name="mmol_per_gDW_per_hr"/>
		<parameter id="UPPER_BOUND" value="1000.0" name="mmol_per_gDW_per_hr"/>
		<parameter id="OBJECTIVE_COEFFICIENT" value="0"/>
		<parameter id="FLUX_VALUE" value="0.0" name="mmol_per_gDW_per_hr"/>
	</listOfParameters>
</kineticLaw>
</reaction>
<reaction id="R_rxn02421_c0" name="CTP:N-methylethanolamine-phosphate cytidylyltransferase_c0" reversible="true">
<notes>
<html:p>GENE_ASSOCIATION:"fig|1030842.4.peg.2439"</html:p>
<html:p>PROTEIN_ASSOCIATION:"fig|1030842.4.peg.2439"</html:p>
</notes>
<listOfReactants>
<speciesReference species="M_cpd00052_c0" stoichiometry="1"/>
<speciesReference species="M_cpd00888_c0" stoichiometry="1"/>
</listOfReactants>
<listOfProducts>
<speciesReference species="M_cpd00012_c0" stoichiometry="1"/>
<speciesReference species="M_cpd02200_c0" stoichiometry="1"/>
</listOfProducts>
<kineticLaw>
	<math xmlns="http://www.w3.org/1998/Math/MathML">
		<ci> FLUX_VALUE </ci>
	</math>
	<listOfParameters>
		<parameter id="LOWER_BOUND" value="-1000.0" name="mmol_per_gDW_per_hr"/>
		<parameter id="UPPER_BOUND" value="1000.0" name="mmol_per_gDW_per_hr"/>
		<parameter id="OBJECTIVE_COEFFICIENT" value="0"/>
		<parameter id="FLUX_VALUE" value="0.0" name="mmol_per_gDW_per_hr"/>
	</listOfParameters>
</kineticLaw>
</reaction>
<reaction id="R_rxn02465_c0" name="N-acetyl-L-glutamate-5-semialdehyde:NADP+ 5-oxidoreductase (phosphrylating)_c0" reversible="false">
<notes>
<html:p>GENE_ASSOCIATION:"fig|1030842.4.peg.1698"</html:p>
<html:p>PROTEIN_ASSOCIATION:"fig|1030842.4.peg.1698"</html:p>
</notes>
<listOfReactants>
<speciesReference species="M_cpd00005_c0" stoichiometry="1"/>
<speciesReference species="M_cpd00067_c0" stoichiometry="1"/>
<speciesReference species="M_cpd02552_c0" stoichiometry="1"/>
</listOfReactants>
<listOfProducts>
<speciesReference species="M_cpd00006_c0" stoichiometry="1"/>
<speciesReference species="M_cpd00009_c0" stoichiometry="1"/>
<speciesReference species="M_cpd00918_c0" stoichiometry="1"/>
</listOfProducts>
<kineticLaw>
	<math xmlns="http://www.w3.org/1998/Math/MathML">
		<ci> FLUX_VALUE </ci>
	</math>
	<listOfParameters>
		<parameter id="LOWER_BOUND" value="0.0" name="mmol_per_gDW_per_hr"/>
		<parameter id="UPPER_BOUND" value="1000.0" name="mmol_per_gDW_per_hr"/>
		<parameter id="OBJECTIVE_COEFFICIENT" value="0"/>
		<parameter id="FLUX_VALUE" value="0.0" name="mmol_per_gDW_per_hr"/>
	</listOfParameters>
</kineticLaw>
</reaction>
<reaction id="R_rxn02473_c0" name="D-erythro-1-(Imidazol-4-yl)glycerol 3-phosphate hydro-lyase_c0" reversible="false">
<notes>
<html:p>GENE_ASSOCIATION:"(fig|1030842.4.peg.664 or fig|1030842.4.peg.589)"</html:p>
<html:p>PROTEIN_ASSOCIATION:"(fig|1030842.4.peg.664 or fig|1030842.4.peg.589)"</html:p>
</notes>
<listOfReactants>
<speciesReference species="M_cpd02843_c0" stoichiometry="1"/>
</listOfReactants>
<listOfProducts>
<speciesReference species="M_cpd00001_c0" stoichiometry="1"/>
<speciesReference species="M_cpd00930_c0" stoichiometry="1"/>
</listOfProducts>
<kineticLaw>
	<math xmlns="http://www.w3.org/1998/Math/MathML">
		<ci> FLUX_VALUE </ci>
	</math>
	<listOfParameters>
		<parameter id="LOWER_BOUND" value="0.0" name="mmol_per_gDW_per_hr"/>
		<parameter id="UPPER_BOUND" value="1000.0" name="mmol_per_gDW_per_hr"/>
		<parameter id="OBJECTIVE_COEFFICIENT" value="0"/>
		<parameter id="FLUX_VALUE" value="0.0" name="mmol_per_gDW_per_hr"/>
	</listOfParameters>
</kineticLaw>
</reaction>
<reaction id="R_rxn02474_c0" name="5-amino-6-(5-phosphoribitylamino)uracil:NADP+ 1'-oxidoreductase_c0" reversible="true">
<notes>
<html:p>GENE_ASSOCIATION:"(fig|1030842.4.peg.493 or fig|1030842.4.peg.493)"</html:p>
<html:p>PROTEIN_ASSOCIATION:"(fig|1030842.4.peg.493 or fig|1030842.4.peg.493)"</html:p>
</notes>
<listOfReactants>
<speciesReference species="M_cpd00006_c0" stoichiometry="1"/>
<speciesReference species="M_cpd02720_c0" stoichiometry="1"/>
</listOfReactants>
<listOfProducts>
<speciesReference species="M_cpd00005_c0" stoichiometry="1"/>
<speciesReference species="M_cpd00067_c0" stoichiometry="1"/>
<speciesReference species="M_cpd00931_c0" stoichiometry="1"/>
</listOfProducts>
<kineticLaw>
	<math xmlns="http://www.w3.org/1998/Math/MathML">
		<ci> FLUX_VALUE </ci>
	</math>
	<listOfParameters>
		<parameter id="LOWER_BOUND" value="-1000.0" name="mmol_per_gDW_per_hr"/>
		<parameter id="UPPER_BOUND" value="1000.0" name="mmol_per_gDW_per_hr"/>
		<parameter id="OBJECTIVE_COEFFICIENT" value="0"/>
		<parameter id="FLUX_VALUE" value="0.0" name="mmol_per_gDW_per_hr"/>
	</listOfParameters>
</kineticLaw>
</reaction>
<reaction id="R_rxn02475_c0" name="2,5-Diamino-6-hydroxy-4-(5-phosphoribosylamino)-pyrimidine 2-aminohydrolase_c0" reversible="false">
<notes>
<html:p>GENE_ASSOCIATION:"(fig|1030842.4.peg.493 and fig|1030842.4.peg.493)"</html:p>
<html:p>PROTEIN_ASSOCIATION:"(fig|1030842.4.peg.493 and fig|1030842.4.peg.493)"</html:p>
</notes>
<listOfReactants>
<speciesReference species="M_cpd00001_c0" stoichiometry="1"/>
<speciesReference species="M_cpd00067_c0" stoichiometry="1"/>
<speciesReference species="M_cpd00957_c0" stoichiometry="1"/>
</listOfReactants>
<listOfProducts>
<speciesReference species="M_cpd00013_c0" stoichiometry="1"/>
<speciesReference species="M_cpd00931_c0" stoichiometry="1"/>
</listOfProducts>
<kineticLaw>
	<math xmlns="http://www.w3.org/1998/Math/MathML">
		<ci> FLUX_VALUE </ci>
	</math>
	<listOfParameters>
		<parameter id="LOWER_BOUND" value="0.0" name="mmol_per_gDW_per_hr"/>
		<parameter id="UPPER_BOUND" value="1000.0" name="mmol_per_gDW_per_hr"/>
		<parameter id="OBJECTIVE_COEFFICIENT" value="0"/>
		<parameter id="FLUX_VALUE" value="0.0" name="mmol_per_gDW_per_hr"/>
	</listOfParameters>
</kineticLaw>
</reaction>
<reaction id="R_rxn02476_c0" name="Phosphoenolpyruvate:3-phosphoshikimate 5-O-(1-carboxyvinyl)-transferase_c0" reversible="true">
<notes>
<html:p>GENE_ASSOCIATION:"fig|1030842.4.peg.408"</html:p>
<html:p>PROTEIN_ASSOCIATION:"fig|1030842.4.peg.408"</html:p>
</notes>
<listOfReactants>
<speciesReference species="M_cpd00061_c0" stoichiometry="1"/>
<speciesReference species="M_cpd02030_c0" stoichiometry="1"/>
</listOfReactants>
<listOfProducts>
<speciesReference species="M_cpd00009_c0" stoichiometry="1"/>
<speciesReference species="M_cpd00932_c0" stoichiometry="1"/>
</listOfProducts>
<kineticLaw>
	<math xmlns="http://www.w3.org/1998/Math/MathML">
		<ci> FLUX_VALUE </ci>
	</math>
	<listOfParameters>
		<parameter id="LOWER_BOUND" value="-1000.0" name="mmol_per_gDW_per_hr"/>
		<parameter id="UPPER_BOUND" value="1000.0" name="mmol_per_gDW_per_hr"/>
		<parameter id="OBJECTIVE_COEFFICIENT" value="0"/>
		<parameter id="FLUX_VALUE" value="0.0" name="mmol_per_gDW_per_hr"/>
	</listOfParameters>
</kineticLaw>
</reaction>
<reaction id="R_rxn02483_c0" name="4-Carboxymuconolactone carboxy-lyase_c0" reversible="false">
<notes>
<html:p>GENE_ASSOCIATION:"fig|1030842.4.peg.2418"</html:p>
<html:p>PROTEIN_ASSOCIATION:"fig|1030842.4.peg.2418"</html:p>
</notes>
<listOfReactants>
<speciesReference species="M_cpd00067_c0" stoichiometry="1"/>
<speciesReference species="M_cpd00938_c0" stoichiometry="1"/>
</listOfReactants>
<listOfProducts>
<speciesReference species="M_cpd00011_c0" stoichiometry="1"/>
<speciesReference species="M_cpd02255_c0" stoichiometry="1"/>
</listOfProducts>
<kineticLaw>
	<math xmlns="http://www.w3.org/1998/Math/MathML">
		<ci> FLUX_VALUE </ci>
	</math>
	<listOfParameters>
		<parameter id="LOWER_BOUND" value="0.0" name="mmol_per_gDW_per_hr"/>
		<parameter id="UPPER_BOUND" value="1000.0" name="mmol_per_gDW_per_hr"/>
		<parameter id="OBJECTIVE_COEFFICIENT" value="0"/>
		<parameter id="FLUX_VALUE" value="0.0" name="mmol_per_gDW_per_hr"/>
	</listOfParameters>
</kineticLaw>
</reaction>
<reaction id="R_rxn02484_c0" name="ATP:4-amino-5-hydroxymethyl-2-methylpyrimidine 5-phosphotransferase_c0" reversible="true">
<notes>
<html:p>GENE_ASSOCIATION:"fig|1030842.4.peg.251"</html:p>
<html:p>PROTEIN_ASSOCIATION:"fig|1030842.4.peg.251"</html:p>
</notes>
<listOfReactants>
<speciesReference species="M_cpd00002_c0" stoichiometry="1"/>
<speciesReference species="M_cpd00939_c0" stoichiometry="1"/>
</listOfReactants>
<listOfProducts>
<speciesReference species="M_cpd00008_c0" stoichiometry="1"/>
<speciesReference species="M_cpd00067_c0" stoichiometry="1"/>
<speciesReference species="M_cpd02775_c0" stoichiometry="1"/>
</listOfProducts>
<kineticLaw>
	<math xmlns="http://www.w3.org/1998/Math/MathML">
		<ci> FLUX_VALUE </ci>
	</math>
	<listOfParameters>
		<parameter id="LOWER_BOUND" value="-1000.0" name="mmol_per_gDW_per_hr"/>
		<parameter id="UPPER_BOUND" value="1000.0" name="mmol_per_gDW_per_hr"/>
		<parameter id="OBJECTIVE_COEFFICIENT" value="0"/>
		<parameter id="FLUX_VALUE" value="0.0" name="mmol_per_gDW_per_hr"/>
	</listOfParameters>
</kineticLaw>
</reaction>
<reaction id="R_rxn02503_c0" name="ATP:2-amino-4-hydroxy-6-hydroxymethyl-7,8-dihydropteridine 6'-pyrophosphotransferase_c0" reversible="true">
<notes>
<html:p>GENE_ASSOCIATION:"fig|1030842.4.peg.2653"</html:p>
<html:p>PROTEIN_ASSOCIATION:"fig|1030842.4.peg.2653"</html:p>
</notes>
<listOfReactants>
<speciesReference species="M_cpd00002_c0" stoichiometry="1"/>
<speciesReference species="M_cpd00954_c0" stoichiometry="1"/>
</listOfReactants>
<listOfProducts>
<speciesReference species="M_cpd00018_c0" stoichiometry="1"/>
<speciesReference species="M_cpd00067_c0" stoichiometry="1"/>
<speciesReference species="M_cpd02920_c0" stoichiometry="1"/>
</listOfProducts>
<kineticLaw>
	<math xmlns="http://www.w3.org/1998/Math/MathML">
		<ci> FLUX_VALUE </ci>
	</math>
	<listOfParameters>
		<parameter id="LOWER_BOUND" value="-1000.0" name="mmol_per_gDW_per_hr"/>
		<parameter id="UPPER_BOUND" value="1000.0" name="mmol_per_gDW_per_hr"/>
		<parameter id="OBJECTIVE_COEFFICIENT" value="0"/>
		<parameter id="FLUX_VALUE" value="0.0" name="mmol_per_gDW_per_hr"/>
	</listOfParameters>
</kineticLaw>
</reaction>
<reaction id="R_rxn02507_c0" name="1-(2-Carboxyphenylamino)-1-deoxy-D-ribulose-5-phosphate carboxy-lyase(cyclizing)_c0" reversible="false">
<notes>
<html:p>GENE_ASSOCIATION:"fig|1030842.4.peg.1383"</html:p>
<html:p>PROTEIN_ASSOCIATION:"fig|1030842.4.peg.1383"</html:p>
</notes>
<listOfReactants>
<speciesReference species="M_cpd00067_c0" stoichiometry="1"/>
<speciesReference species="M_cpd00956_c0" stoichiometry="1"/>
</listOfReactants>
<listOfProducts>
<speciesReference species="M_cpd00001_c0" stoichiometry="1"/>
<speciesReference species="M_cpd00011_c0" stoichiometry="1"/>
<speciesReference species="M_cpd02210_c0" stoichiometry="1"/>
</listOfProducts>
<kineticLaw>
	<math xmlns="http://www.w3.org/1998/Math/MathML">
		<ci> FLUX_VALUE </ci>
	</math>
	<listOfParameters>
		<parameter id="LOWER_BOUND" value="0.0" name="mmol_per_gDW_per_hr"/>
		<parameter id="UPPER_BOUND" value="1000.0" name="mmol_per_gDW_per_hr"/>
		<parameter id="OBJECTIVE_COEFFICIENT" value="0"/>
		<parameter id="FLUX_VALUE" value="0.0" name="mmol_per_gDW_per_hr"/>
	</listOfParameters>
</kineticLaw>
</reaction>
<reaction id="R_rxn02508_c0" name="N-(5-Phospho-beta-D-ribosyl)anthranilate ketol-isomerase" reversible="true">
<notes>
<html:p>GENE_ASSOCIATION:""</html:p>
<html:p>PROTEIN_ASSOCIATION:""</html:p>
</notes>
<listOfReactants>
<speciesReference species="M_cpd02642_c0" stoichiometry="1"/>
</listOfReactants>
<listOfProducts>
<speciesReference species="M_cpd00956_c0" stoichiometry="1"/>
</listOfProducts>
<kineticLaw>
	<math xmlns="http://www.w3.org/1998/Math/MathML">
		<ci> FLUX_VALUE </ci>
	</math>
	<listOfParameters>
		<parameter id="LOWER_BOUND" value="-1000.0" name="mmol_per_gDW_per_hr"/>
		<parameter id="UPPER_BOUND" value="1000.0" name="mmol_per_gDW_per_hr"/>
		<parameter id="OBJECTIVE_COEFFICIENT" value="0"/>
		<parameter id="FLUX_VALUE" value="0.0" name="mmol_per_gDW_per_hr"/>
	</listOfParameters>
</kineticLaw>
</reaction>
<reaction id="R_rxn02527_c0" name="R03544_c0" reversible="true">
<notes>
<html:p>GENE_ASSOCIATION:"(Unknown and fig|1030842.4.peg.2415)"</html:p>
<html:p>PROTEIN_ASSOCIATION:"(Unknown and fig|1030842.4.peg.2415)"</html:p>
</notes>
<listOfReactants>
<speciesReference species="M_cpd00004_c0" stoichiometry="1"/>
<speciesReference species="M_cpd00067_c0" stoichiometry="1"/>
<speciesReference species="M_cpd01011_c0" stoichiometry="1"/>
</listOfReactants>
<listOfProducts>
<speciesReference species="M_cpd00003_c0" stoichiometry="1"/>
<speciesReference species="M_cpd03662_c0" stoichiometry="1"/>
</listOfProducts>
<kineticLaw>
	<math xmlns="http://www.w3.org/1998/Math/MathML">
		<ci> FLUX_VALUE </ci>
	</math>
	<listOfParameters>
		<parameter id="LOWER_BOUND" value="-1000.0" name="mmol_per_gDW_per_hr"/>
		<parameter id="UPPER_BOUND" value="1000.0" name="mmol_per_gDW_per_hr"/>
		<parameter id="OBJECTIVE_COEFFICIENT" value="0"/>
		<parameter id="FLUX_VALUE" value="0.0" name="mmol_per_gDW_per_hr"/>
	</listOfParameters>
</kineticLaw>
</reaction>
<reaction id="R_rxn02584_c0" name="N-Methylhexanamide amidohydrolase_c0" reversible="true">
<notes>
<html:p>GENE_ASSOCIATION:"fig|1030842.4.peg.341"</html:p>
<html:p>PROTEIN_ASSOCIATION:"fig|1030842.4.peg.341"</html:p>
</notes>
<listOfReactants>
<speciesReference species="M_cpd00001_c0" stoichiometry="1"/>
<speciesReference species="M_cpd01765_c0" stoichiometry="1"/>
</listOfReactants>
<listOfProducts>
<speciesReference species="M_cpd00187_c0" stoichiometry="1"/>
<speciesReference species="M_cpd01113_c0" stoichiometry="1"/>
</listOfProducts>
<kineticLaw>
	<math xmlns="http://www.w3.org/1998/Math/MathML">
		<ci> FLUX_VALUE </ci>
	</math>
	<listOfParameters>
		<parameter id="LOWER_BOUND" value="-1000.0" name="mmol_per_gDW_per_hr"/>
		<parameter id="UPPER_BOUND" value="1000.0" name="mmol_per_gDW_per_hr"/>
		<parameter id="OBJECTIVE_COEFFICIENT" value="0"/>
		<parameter id="FLUX_VALUE" value="0.0" name="mmol_per_gDW_per_hr"/>
	</listOfParameters>
</kineticLaw>
</reaction>
<reaction id="R_rxn02687_c0" name="R03790_c0" reversible="true">
<notes>
<html:p>GENE_ASSOCIATION:"fig|1030842.4.peg.1294"</html:p>
<html:p>PROTEIN_ASSOCIATION:"fig|1030842.4.peg.1294"</html:p>
</notes>
<listOfReactants>
<speciesReference species="M_cpd00003_c0" stoichiometry="1"/>
<speciesReference species="M_cpd01357_c0" stoichiometry="1"/>
</listOfReactants>
<listOfProducts>
<speciesReference species="M_cpd00004_c0" stoichiometry="1"/>
<speciesReference species="M_cpd00067_c0" stoichiometry="1"/>
<speciesReference species="M_cpd01447_c0" stoichiometry="1"/>
</listOfProducts>
<kineticLaw>
	<math xmlns="http://www.w3.org/1998/Math/MathML">
		<ci> FLUX_VALUE </ci>
	</math>
	<listOfParameters>
		<parameter id="LOWER_BOUND" value="-1000.0" name="mmol_per_gDW_per_hr"/>
		<parameter id="UPPER_BOUND" value="1000.0" name="mmol_per_gDW_per_hr"/>
		<parameter id="OBJECTIVE_COEFFICIENT" value="0"/>
		<parameter id="FLUX_VALUE" value="0.0" name="mmol_per_gDW_per_hr"/>
	</listOfParameters>
</kineticLaw>
</reaction>
<reaction id="R_rxn02737_c0" name="UDPglucosamine 4-epimerase_c0" reversible="true">
<notes>
<html:p>GENE_ASSOCIATION:"(fig|1030842.4.peg.299 or fig|1030842.4.peg.978)"</html:p>
<html:p>PROTEIN_ASSOCIATION:"(fig|1030842.4.peg.299 or fig|1030842.4.peg.978)"</html:p>
</notes>
<listOfReactants>
<speciesReference species="M_cpd01482_c0" stoichiometry="1"/>
</listOfReactants>
<listOfProducts>
<speciesReference species="M_cpd01623_c0" stoichiometry="1"/>
</listOfProducts>
<kineticLaw>
	<math xmlns="http://www.w3.org/1998/Math/MathML">
		<ci> FLUX_VALUE </ci>
	</math>
	<listOfParameters>
		<parameter id="LOWER_BOUND" value="-1000.0" name="mmol_per_gDW_per_hr"/>
		<parameter id="UPPER_BOUND" value="1000.0" name="mmol_per_gDW_per_hr"/>
		<parameter id="OBJECTIVE_COEFFICIENT" value="0"/>
		<parameter id="FLUX_VALUE" value="0.0" name="mmol_per_gDW_per_hr"/>
	</listOfParameters>
</kineticLaw>
</reaction>
<reaction id="R_rxn02774_c0" name="S-Adenosyl-L-methionine:uroporphyrin-III C-methyltransferase_c0" reversible="false">
<notes>
<html:p>GENE_ASSOCIATION:"Unknown"</html:p>
<html:p>PROTEIN_ASSOCIATION:"Unknown"</html:p>
</notes>
<listOfReactants>
<speciesReference species="M_cpd00003_c0" stoichiometry="1"/>
<speciesReference species="M_cpd01620_c0" stoichiometry="1"/>
</listOfReactants>
<listOfProducts>
<speciesReference species="M_cpd00004_c0" stoichiometry="1"/>
<speciesReference species="M_cpd00067_c0" stoichiometry="2"/>
<speciesReference species="M_cpd03426_c0" stoichiometry="1"/>
</listOfProducts>
<kineticLaw>
	<math xmlns="http://www.w3.org/1998/Math/MathML">
		<ci> FLUX_VALUE </ci>
	</math>
	<listOfParameters>
		<parameter id="LOWER_BOUND" value="0.0" name="mmol_per_gDW_per_hr"/>
		<parameter id="UPPER_BOUND" value="1000.0" name="mmol_per_gDW_per_hr"/>
		<parameter id="OBJECTIVE_COEFFICIENT" value="0"/>
		<parameter id="FLUX_VALUE" value="0.0" name="mmol_per_gDW_per_hr"/>
	</listOfParameters>
</kineticLaw>
</reaction>
<reaction id="R_rxn02789_c0" name="2-Isopropylmalate hydro-lyase" reversible="true">
<notes>
<html:p>GENE_ASSOCIATION:""</html:p>
<html:p>PROTEIN_ASSOCIATION:""</html:p>
</notes>
<listOfReactants>
<speciesReference species="M_cpd01646_c0" stoichiometry="1"/>
</listOfReactants>
<listOfProducts>
<speciesReference species="M_cpd00001_c0" stoichiometry="1"/>
<speciesReference species="M_cpd01710_c0" stoichiometry="1"/>
</listOfProducts>
<kineticLaw>
	<math xmlns="http://www.w3.org/1998/Math/MathML">
		<ci> FLUX_VALUE </ci>
	</math>
	<listOfParameters>
		<parameter id="LOWER_BOUND" value="-1000.0" name="mmol_per_gDW_per_hr"/>
		<parameter id="UPPER_BOUND" value="1000.0" name="mmol_per_gDW_per_hr"/>
		<parameter id="OBJECTIVE_COEFFICIENT" value="0"/>
		<parameter id="FLUX_VALUE" value="0.0" name="mmol_per_gDW_per_hr"/>
	</listOfParameters>
</kineticLaw>
</reaction>
<reaction id="R_rxn02811_c0" name="3-Isopropylmalate hydro-lyase" reversible="true">
<notes>
<html:p>GENE_ASSOCIATION:""</html:p>
<html:p>PROTEIN_ASSOCIATION:""</html:p>
</notes>
<listOfReactants>
<speciesReference species="M_cpd02693_c0" stoichiometry="1"/>
</listOfReactants>
<listOfProducts>
<speciesReference species="M_cpd00001_c0" stoichiometry="1"/>
<speciesReference species="M_cpd01710_c0" stoichiometry="1"/>
</listOfProducts>
<kineticLaw>
	<math xmlns="http://www.w3.org/1998/Math/MathML">
		<ci> FLUX_VALUE </ci>
	</math>
	<listOfParameters>
		<parameter id="LOWER_BOUND" value="-1000.0" name="mmol_per_gDW_per_hr"/>
		<parameter id="UPPER_BOUND" value="1000.0" name="mmol_per_gDW_per_hr"/>
		<parameter id="OBJECTIVE_COEFFICIENT" value="0"/>
		<parameter id="FLUX_VALUE" value="0.0" name="mmol_per_gDW_per_hr"/>
	</listOfParameters>
</kineticLaw>
</reaction>
<reaction id="R_rxn02819_c0" name="S-Adenosyl-L-methionine:16-methoxy-2,3-dihydro-3-hydroxytabersonine N-methyltransferase_c0" reversible="true">
<notes>
<html:p>GENE_ASSOCIATION:"fig|1030842.4.peg.3169"</html:p>
<html:p>PROTEIN_ASSOCIATION:"fig|1030842.4.peg.3169"</html:p>
</notes>
<listOfReactants>
<speciesReference species="M_cpd00017_c0" stoichiometry="1"/>
<speciesReference species="M_cpd02787_c0" stoichiometry="1"/>
</listOfReactants>
<listOfProducts>
<speciesReference species="M_cpd00019_c0" stoichiometry="1"/>
<speciesReference species="M_cpd00067_c0" stoichiometry="1"/>
<speciesReference species="M_cpd01736_c0" stoichiometry="1"/>
</listOfProducts>
<kineticLaw>
	<math xmlns="http://www.w3.org/1998/Math/MathML">
		<ci> FLUX_VALUE </ci>
	</math>
	<listOfParameters>
		<parameter id="LOWER_BOUND" value="-1000.0" name="mmol_per_gDW_per_hr"/>
		<parameter id="UPPER_BOUND" value="1000.0" name="mmol_per_gDW_per_hr"/>
		<parameter id="OBJECTIVE_COEFFICIENT" value="0"/>
		<parameter id="FLUX_VALUE" value="0.0" name="mmol_per_gDW_per_hr"/>
	</listOfParameters>
</kineticLaw>
</reaction>
<reaction id="R_rxn02821_c0" name="Acylneuraminyl hydrolase_c0" reversible="true">
<notes>
<html:p>GENE_ASSOCIATION:"(fig|1030842.4.peg.7 or fig|1030842.4.peg.694 or fig|1030842.4.peg.434)"</html:p>
<html:p>PROTEIN_ASSOCIATION:"(fig|1030842.4.peg.7 or fig|1030842.4.peg.694 or fig|1030842.4.peg.434)"</html:p>
</notes>
<listOfReactants>
<speciesReference species="M_cpd00232_c0" stoichiometry="1"/>
<speciesReference species="M_cpd01743_c0" stoichiometry="1"/>
</listOfReactants>
<listOfProducts>
<speciesReference species="M_cpd00001_c0" stoichiometry="1"/>
<speciesReference species="M_cpd03653_c0" stoichiometry="1"/>
</listOfProducts>
<kineticLaw>
	<math xmlns="http://www.w3.org/1998/Math/MathML">
		<ci> FLUX_VALUE </ci>
	</math>
	<listOfParameters>
		<parameter id="LOWER_BOUND" value="-1000.0" name="mmol_per_gDW_per_hr"/>
		<parameter id="UPPER_BOUND" value="1000.0" name="mmol_per_gDW_per_hr"/>
		<parameter id="OBJECTIVE_COEFFICIENT" value="0"/>
		<parameter id="FLUX_VALUE" value="0.0" name="mmol_per_gDW_per_hr"/>
	</listOfParameters>
</kineticLaw>
</reaction>
<reaction id="R_rxn02831_c0" name="O-Succinylbenzoate:CoA ligase (AMP-forming)" reversible="false">
<notes>
<html:p>GENE_ASSOCIATION:""</html:p>
<html:p>PROTEIN_ASSOCIATION:""</html:p>
</notes>
<listOfReactants>
<speciesReference species="M_cpd00002_c0" stoichiometry="1"/>
<speciesReference species="M_cpd00010_c0" stoichiometry="1"/>
<speciesReference species="M_cpd01772_c0" stoichiometry="1"/>
</listOfReactants>
<listOfProducts>
<speciesReference species="M_cpd00012_c0" stoichiometry="1"/>
<speciesReference species="M_cpd00018_c0" stoichiometry="1"/>
<speciesReference species="M_cpd00067_c0" stoichiometry="1"/>
<speciesReference species="M_cpd02021_c0" stoichiometry="1"/>
</listOfProducts>
<kineticLaw>
	<math xmlns="http://www.w3.org/1998/Math/MathML">
		<ci> FLUX_VALUE </ci>
	</math>
	<listOfParameters>
		<parameter id="LOWER_BOUND" value="0.0" name="mmol_per_gDW_per_hr"/>
		<parameter id="UPPER_BOUND" value="1000.0" name="mmol_per_gDW_per_hr"/>
		<parameter id="OBJECTIVE_COEFFICIENT" value="0"/>
		<parameter id="FLUX_VALUE" value="0.0" name="mmol_per_gDW_per_hr"/>
	</listOfParameters>
</kineticLaw>
</reaction>
<reaction id="R_rxn02832_c0" name="(1R,6R)-6-hydroxy-2-succinylcyclohexa-2,4-diene-1-carboxylate hydrolyase (2-succinylbenzoate-forming)" reversible="false">
<notes>
<html:p>GENE_ASSOCIATION:""</html:p>
<html:p>PROTEIN_ASSOCIATION:""</html:p>
</notes>
<listOfReactants>
<speciesReference species="M_cpd03451_c0" stoichiometry="1"/>
</listOfReactants>
<listOfProducts>
<speciesReference species="M_cpd00001_c0" stoichiometry="1"/>
<speciesReference species="M_cpd01772_c0" stoichiometry="1"/>
</listOfProducts>
<kineticLaw>
	<math xmlns="http://www.w3.org/1998/Math/MathML">
		<ci> FLUX_VALUE </ci>
	</math>
	<listOfParameters>
		<parameter id="LOWER_BOUND" value="0.0" name="mmol_per_gDW_per_hr"/>
		<parameter id="UPPER_BOUND" value="1000.0" name="mmol_per_gDW_per_hr"/>
		<parameter id="OBJECTIVE_COEFFICIENT" value="0"/>
		<parameter id="FLUX_VALUE" value="0.0" name="mmol_per_gDW_per_hr"/>
	</listOfParameters>
</kineticLaw>
</reaction>
<reaction id="R_rxn02834_c0" name="Phosphoribosyl-ATP pyrophosphohydrolase_c0" reversible="false">
<notes>
<html:p>GENE_ASSOCIATION:"(fig|1030842.4.peg.672 and fig|1030842.4.peg.674)"</html:p>
<html:p>PROTEIN_ASSOCIATION:"(fig|1030842.4.peg.672 and fig|1030842.4.peg.674)"</html:p>
</notes>
<listOfReactants>
<speciesReference species="M_cpd00001_c0" stoichiometry="1"/>
<speciesReference species="M_cpd01775_c0" stoichiometry="1"/>
</listOfReactants>
<listOfProducts>
<speciesReference species="M_cpd00012_c0" stoichiometry="1"/>
<speciesReference species="M_cpd00067_c0" stoichiometry="2"/>
<speciesReference species="M_cpd01777_c0" stoichiometry="1"/>
</listOfProducts>
<kineticLaw>
	<math xmlns="http://www.w3.org/1998/Math/MathML">
		<ci> FLUX_VALUE </ci>
	</math>
	<listOfParameters>
		<parameter id="LOWER_BOUND" value="0.0" name="mmol_per_gDW_per_hr"/>
		<parameter id="UPPER_BOUND" value="1000.0" name="mmol_per_gDW_per_hr"/>
		<parameter id="OBJECTIVE_COEFFICIENT" value="0"/>
		<parameter id="FLUX_VALUE" value="0.0" name="mmol_per_gDW_per_hr"/>
	</listOfParameters>
</kineticLaw>
</reaction>
<reaction id="R_rxn02835_c0" name="1-(5-phospho-D-ribosyl)-AMP 1,6-hydrolase_c0" reversible="true">
<notes>
<html:p>GENE_ASSOCIATION:"(fig|1030842.4.peg.674 and fig|1030842.4.peg.672)"</html:p>
<html:p>PROTEIN_ASSOCIATION:"(fig|1030842.4.peg.674 and fig|1030842.4.peg.672)"</html:p>
</notes>
<listOfReactants>
<speciesReference species="M_cpd00001_c0" stoichiometry="1"/>
<speciesReference species="M_cpd01777_c0" stoichiometry="1"/>
</listOfReactants>
<listOfProducts>
<speciesReference species="M_cpd02979_c0" stoichiometry="1"/>
</listOfProducts>
<kineticLaw>
	<math xmlns="http://www.w3.org/1998/Math/MathML">
		<ci> FLUX_VALUE </ci>
	</math>
	<listOfParameters>
		<parameter id="LOWER_BOUND" value="-1000.0" name="mmol_per_gDW_per_hr"/>
		<parameter id="UPPER_BOUND" value="1000.0" name="mmol_per_gDW_per_hr"/>
		<parameter id="OBJECTIVE_COEFFICIENT" value="0"/>
		<parameter id="FLUX_VALUE" value="0.0" name="mmol_per_gDW_per_hr"/>
	</listOfParameters>
</kineticLaw>
</reaction>
<reaction id="R_rxn02875_c0" name="N-Acetylmuramoyl-Ala amidohydrolase" reversible="true">
<notes>
<html:p>GENE_ASSOCIATION:""</html:p>
<html:p>PROTEIN_ASSOCIATION:""</html:p>
</notes>
<listOfReactants>
<speciesReference species="M_cpd00001_c0" stoichiometry="1"/>
<speciesReference species="M_cpd01923_c0" stoichiometry="1"/>
</listOfReactants>
<listOfProducts>
<speciesReference species="M_cpd00035_c0" stoichiometry="1"/>
<speciesReference species="M_cpd03485_c0" stoichiometry="1"/>
</listOfProducts>
<kineticLaw>
	<math xmlns="http://www.w3.org/1998/Math/MathML">
		<ci> FLUX_VALUE </ci>
	</math>
	<listOfParameters>
		<parameter id="LOWER_BOUND" value="-1000.0" name="mmol_per_gDW_per_hr"/>
		<parameter id="UPPER_BOUND" value="1000.0" name="mmol_per_gDW_per_hr"/>
		<parameter id="OBJECTIVE_COEFFICIENT" value="0"/>
		<parameter id="FLUX_VALUE" value="0.0" name="mmol_per_gDW_per_hr"/>
	</listOfParameters>
</kineticLaw>
</reaction>
<reaction id="R_rxn02876_c0" name="N-Benzoyl-D-arginine-4-nitroanilide amidohydrolase" reversible="true">
<notes>
<html:p>GENE_ASSOCIATION:""</html:p>
<html:p>PROTEIN_ASSOCIATION:""</html:p>
</notes>
<listOfReactants>
<speciesReference species="M_cpd00001_c0" stoichiometry="1"/>
<speciesReference species="M_cpd02643_c0" stoichiometry="1"/>
</listOfReactants>
<listOfProducts>
<speciesReference species="M_cpd00067_c0" stoichiometry="1"/>
<speciesReference species="M_cpd01438_c0" stoichiometry="1"/>
<speciesReference species="M_cpd01924_c0" stoichiometry="1"/>
</listOfProducts>
<kineticLaw>
	<math xmlns="http://www.w3.org/1998/Math/MathML">
		<ci> FLUX_VALUE </ci>
	</math>
	<listOfParameters>
		<parameter id="LOWER_BOUND" value="-1000.0" name="mmol_per_gDW_per_hr"/>
		<parameter id="UPPER_BOUND" value="1000.0" name="mmol_per_gDW_per_hr"/>
		<parameter id="OBJECTIVE_COEFFICIENT" value="0"/>
		<parameter id="FLUX_VALUE" value="0.0" name="mmol_per_gDW_per_hr"/>
	</listOfParameters>
</kineticLaw>
</reaction>
<reaction id="R_rxn02895_c0" name="5-Phospho-D-ribosylamine:glycine ligase (ADP-forming)_c0" reversible="false">
<notes>
<html:p>GENE_ASSOCIATION:"fig|1030842.4.peg.2239"</html:p>
<html:p>PROTEIN_ASSOCIATION:"fig|1030842.4.peg.2239"</html:p>
</notes>
<listOfReactants>
<speciesReference species="M_cpd00002_c0" stoichiometry="1"/>
<speciesReference species="M_cpd00033_c0" stoichiometry="1"/>
<speciesReference species="M_cpd01982_c0" stoichiometry="1"/>
</listOfReactants>
<listOfProducts>
<speciesReference species="M_cpd00008_c0" stoichiometry="1"/>
<speciesReference species="M_cpd00009_c0" stoichiometry="1"/>
<speciesReference species="M_cpd00067_c0" stoichiometry="1"/>
<speciesReference species="M_cpd02394_c0" stoichiometry="1"/>
</listOfProducts>
<kineticLaw>
	<math xmlns="http://www.w3.org/1998/Math/MathML">
		<ci> FLUX_VALUE </ci>
	</math>
	<listOfParameters>
		<parameter id="LOWER_BOUND" value="0.0" name="mmol_per_gDW_per_hr"/>
		<parameter id="UPPER_BOUND" value="1000.0" name="mmol_per_gDW_per_hr"/>
		<parameter id="OBJECTIVE_COEFFICIENT" value="0"/>
		<parameter id="FLUX_VALUE" value="0.0" name="mmol_per_gDW_per_hr"/>
	</listOfParameters>
</kineticLaw>
</reaction>
<reaction id="R_rxn02897_c0" name="Nicotinate-nucleotide:dimethylbenzimidazole phospho-D-ribosyltransferase_c0" reversible="true">
<notes>
<html:p>GENE_ASSOCIATION:"fig|1030842.4.peg.3130"</html:p>
<html:p>PROTEIN_ASSOCIATION:"fig|1030842.4.peg.3130"</html:p>
</notes>
<listOfReactants>
<speciesReference species="M_cpd00873_c0" stoichiometry="1"/>
<speciesReference species="M_cpd01997_c0" stoichiometry="1"/>
</listOfReactants>
<listOfProducts>
<speciesReference species="M_cpd00067_c0" stoichiometry="1"/>
<speciesReference species="M_cpd00218_c0" stoichiometry="1"/>
<speciesReference species="M_cpd02904_c0" stoichiometry="1"/>
</listOfProducts>
<kineticLaw>
	<math xmlns="http://www.w3.org/1998/Math/MathML">
		<ci> FLUX_VALUE </ci>
	</math>
	<listOfParameters>
		<parameter id="LOWER_BOUND" value="-1000.0" name="mmol_per_gDW_per_hr"/>
		<parameter id="UPPER_BOUND" value="1000.0" name="mmol_per_gDW_per_hr"/>
		<parameter id="OBJECTIVE_COEFFICIENT" value="0"/>
		<parameter id="FLUX_VALUE" value="0.0" name="mmol_per_gDW_per_hr"/>
	</listOfParameters>
</kineticLaw>
</reaction>
<reaction id="R_rxn02898_c0" name="O-Succinylbenzoyl-CoA 1,4-dihydroxy-2-naphthoate-lyase" reversible="false">
<notes>
<html:p>GENE_ASSOCIATION:""</html:p>
<html:p>PROTEIN_ASSOCIATION:""</html:p>
</notes>
<listOfReactants>
<speciesReference species="M_cpd02021_c0" stoichiometry="1"/>
</listOfReactants>
<listOfProducts>
<speciesReference species="M_cpd00010_c0" stoichiometry="1"/>
<speciesReference species="M_cpd02295_c0" stoichiometry="1"/>
</listOfProducts>
<kineticLaw>
	<math xmlns="http://www.w3.org/1998/Math/MathML">
		<ci> FLUX_VALUE </ci>
	</math>
	<listOfParameters>
		<parameter id="LOWER_BOUND" value="0.0" name="mmol_per_gDW_per_hr"/>
		<parameter id="UPPER_BOUND" value="1000.0" name="mmol_per_gDW_per_hr"/>
		<parameter id="OBJECTIVE_COEFFICIENT" value="0"/>
		<parameter id="FLUX_VALUE" value="0.0" name="mmol_per_gDW_per_hr"/>
	</listOfParameters>
</kineticLaw>
</reaction>
<reaction id="R_rxn02914_c0" name="3-Phosphoserine:2-oxoglutarate aminotransferase_c0" reversible="true">
<notes>
<html:p>GENE_ASSOCIATION:"fig|1030842.4.peg.3110"</html:p>
<html:p>PROTEIN_ASSOCIATION:"fig|1030842.4.peg.3110"</html:p>
</notes>
<listOfReactants>
<speciesReference species="M_cpd00024_c0" stoichiometry="1"/>
<speciesReference species="M_cpd00738_c0" stoichiometry="1"/>
</listOfReactants>
<listOfProducts>
<speciesReference species="M_cpd00023_c0" stoichiometry="1"/>
<speciesReference species="M_cpd02069_c0" stoichiometry="1"/>
</listOfProducts>
<kineticLaw>
	<math xmlns="http://www.w3.org/1998/Math/MathML">
		<ci> FLUX_VALUE </ci>
	</math>
	<listOfParameters>
		<parameter id="LOWER_BOUND" value="-1000.0" name="mmol_per_gDW_per_hr"/>
		<parameter id="UPPER_BOUND" value="1000.0" name="mmol_per_gDW_per_hr"/>
		<parameter id="OBJECTIVE_COEFFICIENT" value="0"/>
		<parameter id="FLUX_VALUE" value="0.0" name="mmol_per_gDW_per_hr"/>
	</listOfParameters>
</kineticLaw>
</reaction>
<reaction id="R_rxn02916_c0" name="R04175_c0" reversible="false">
<notes>
<html:p>GENE_ASSOCIATION:"Unknown"</html:p>
<html:p>PROTEIN_ASSOCIATION:"Unknown"</html:p>
</notes>
<listOfReactants>
<speciesReference species="M_cpd02074_c0" stoichiometry="1"/>
</listOfReactants>
<listOfProducts>
<speciesReference species="M_cpd00001_c0" stoichiometry="1"/>
<speciesReference species="M_cpd00067_c0" stoichiometry="1"/>
<speciesReference species="M_cpd00922_c0" stoichiometry="1"/>
</listOfProducts>
<kineticLaw>
	<math xmlns="http://www.w3.org/1998/Math/MathML">
		<ci> FLUX_VALUE </ci>
	</math>
	<listOfParameters>
		<parameter id="LOWER_BOUND" value="0.0" name="mmol_per_gDW_per_hr"/>
		<parameter id="UPPER_BOUND" value="1000.0" name="mmol_per_gDW_per_hr"/>
		<parameter id="OBJECTIVE_COEFFICIENT" value="0"/>
		<parameter id="FLUX_VALUE" value="0.0" name="mmol_per_gDW_per_hr"/>
	</listOfParameters>
</kineticLaw>
</reaction>
<reaction id="R_rxn02937_c0" name="2-(Formamido)-N1-(5-phosphoribosyl)acetamidine cyclo-ligase (ADP-forming)_c0" reversible="true">
<notes>
<html:p>GENE_ASSOCIATION:"(fig|1030842.4.peg.2251 or fig|1030842.4.peg.2251)"</html:p>
<html:p>PROTEIN_ASSOCIATION:"(fig|1030842.4.peg.2251 or fig|1030842.4.peg.2251)"</html:p>
</notes>
<listOfReactants>
<speciesReference species="M_cpd00002_c0" stoichiometry="1"/>
<speciesReference species="M_cpd02826_c0" stoichiometry="1"/>
</listOfReactants>
<listOfProducts>
<speciesReference species="M_cpd00008_c0" stoichiometry="1"/>
<speciesReference species="M_cpd00009_c0" stoichiometry="1"/>
<speciesReference species="M_cpd00067_c0" stoichiometry="1"/>
<speciesReference species="M_cpd02140_c0" stoichiometry="1"/>
</listOfProducts>
<kineticLaw>
	<math xmlns="http://www.w3.org/1998/Math/MathML">
		<ci> FLUX_VALUE </ci>
	</math>
	<listOfParameters>
		<parameter id="LOWER_BOUND" value="-1000.0" name="mmol_per_gDW_per_hr"/>
		<parameter id="UPPER_BOUND" value="1000.0" name="mmol_per_gDW_per_hr"/>
		<parameter id="OBJECTIVE_COEFFICIENT" value="0"/>
		<parameter id="FLUX_VALUE" value="0.0" name="mmol_per_gDW_per_hr"/>
	</listOfParameters>
</kineticLaw>
</reaction>
<reaction id="R_rxn02961_c0" name="CTP:ethanolamine-phosphate cytidylyltransferase_c0" reversible="true">
<notes>
<html:p>GENE_ASSOCIATION:"fig|1030842.4.peg.134"</html:p>
<html:p>PROTEIN_ASSOCIATION:"fig|1030842.4.peg.134"</html:p>
</notes>
<listOfReactants>
<speciesReference species="M_cpd00052_c0" stoichiometry="1"/>
<speciesReference species="M_cpd02233_c0" stoichiometry="1"/>
</listOfReactants>
<listOfProducts>
<speciesReference species="M_cpd00012_c0" stoichiometry="1"/>
<speciesReference species="M_cpd00067_c0" stoichiometry="1"/>
<speciesReference species="M_cpd03379_c0" stoichiometry="1"/>
</listOfProducts>
<kineticLaw>
	<math xmlns="http://www.w3.org/1998/Math/MathML">
		<ci> FLUX_VALUE </ci>
	</math>
	<listOfParameters>
		<parameter id="LOWER_BOUND" value="-1000.0" name="mmol_per_gDW_per_hr"/>
		<parameter id="UPPER_BOUND" value="1000.0" name="mmol_per_gDW_per_hr"/>
		<parameter id="OBJECTIVE_COEFFICIENT" value="0"/>
		<parameter id="FLUX_VALUE" value="0.0" name="mmol_per_gDW_per_hr"/>
	</listOfParameters>
</kineticLaw>
</reaction>
<reaction id="R_rxn02975_c0" name="CDP-3,6-dideoxy-D-glucose 2-epimerase_c0" reversible="true">
<notes>
<html:p>GENE_ASSOCIATION:"fig|1030842.4.peg.1666"</html:p>
<html:p>PROTEIN_ASSOCIATION:"fig|1030842.4.peg.1666"</html:p>
</notes>
<listOfReactants>
<speciesReference species="M_cpd02264_c0" stoichiometry="1"/>
</listOfReactants>
<listOfProducts>
<speciesReference species="M_cpd02265_c0" stoichiometry="1"/>
</listOfProducts>
<kineticLaw>
	<math xmlns="http://www.w3.org/1998/Math/MathML">
		<ci> FLUX_VALUE </ci>
	</math>
	<listOfParameters>
		<parameter id="LOWER_BOUND" value="-1000.0" name="mmol_per_gDW_per_hr"/>
		<parameter id="UPPER_BOUND" value="1000.0" name="mmol_per_gDW_per_hr"/>
		<parameter id="OBJECTIVE_COEFFICIENT" value="0"/>
		<parameter id="FLUX_VALUE" value="0.0" name="mmol_per_gDW_per_hr"/>
	</listOfParameters>
</kineticLaw>
</reaction>
<reaction id="R_rxn02988_c0" name="glycerone phosphate:iminosuccinate alkyltransferase (cyclizing)" reversible="true">
<notes>
<html:p>GENE_ASSOCIATION:""</html:p>
<html:p>PROTEIN_ASSOCIATION:""</html:p>
</notes>
<listOfReactants>
<speciesReference species="M_cpd00001_c0" stoichiometry="2"/>
<speciesReference species="M_cpd00009_c0" stoichiometry="1"/>
<speciesReference species="M_cpd02333_c0" stoichiometry="1"/>
</listOfReactants>
<listOfProducts>
<speciesReference species="M_cpd00095_c0" stoichiometry="1"/>
<speciesReference species="M_cpd03470_c0" stoichiometry="1"/>
</listOfProducts>
<kineticLaw>
	<math xmlns="http://www.w3.org/1998/Math/MathML">
		<ci> FLUX_VALUE </ci>
	</math>
	<listOfParameters>
		<parameter id="LOWER_BOUND" value="-1000.0" name="mmol_per_gDW_per_hr"/>
		<parameter id="UPPER_BOUND" value="1000.0" name="mmol_per_gDW_per_hr"/>
		<parameter id="OBJECTIVE_COEFFICIENT" value="0"/>
		<parameter id="FLUX_VALUE" value="0.0" name="mmol_per_gDW_per_hr"/>
	</listOfParameters>
</kineticLaw>
</reaction>
<reaction id="R_rxn03002_c0" name="S-Methyl-3-phospho-1-thio-D-glycerate phosphohydrolase_c0" reversible="true">
<notes>
<html:p>GENE_ASSOCIATION:"fig|1030842.4.peg.2258"</html:p>
<html:p>PROTEIN_ASSOCIATION:"fig|1030842.4.peg.2258"</html:p>
</notes>
<listOfReactants>
<speciesReference species="M_cpd00001_c0" stoichiometry="1"/>
<speciesReference species="M_cpd02688_c0" stoichiometry="1"/>
</listOfReactants>
<listOfProducts>
<speciesReference species="M_cpd00009_c0" stoichiometry="1"/>
<speciesReference species="M_cpd00067_c0" stoichiometry="1"/>
<speciesReference species="M_cpd02380_c0" stoichiometry="1"/>
</listOfProducts>
<kineticLaw>
	<math xmlns="http://www.w3.org/1998/Math/MathML">
		<ci> FLUX_VALUE </ci>
	</math>
	<listOfParameters>
		<parameter id="LOWER_BOUND" value="-1000.0" name="mmol_per_gDW_per_hr"/>
		<parameter id="UPPER_BOUND" value="1000.0" name="mmol_per_gDW_per_hr"/>
		<parameter id="OBJECTIVE_COEFFICIENT" value="0"/>
		<parameter id="FLUX_VALUE" value="0.0" name="mmol_per_gDW_per_hr"/>
	</listOfParameters>
</kineticLaw>
</reaction>
<reaction id="R_rxn03004_c0" name="10-Formyltetrahydrofolate:5'-phosphoribosylglycinamide formyltransferase_c0" reversible="true">
<notes>
<html:p>GENE_ASSOCIATION:"(fig|1030842.4.peg.2248 or fig|1030842.4.peg.2248)"</html:p>
<html:p>PROTEIN_ASSOCIATION:"(fig|1030842.4.peg.2248 or fig|1030842.4.peg.2248)"</html:p>
</notes>
<listOfReactants>
<speciesReference species="M_cpd00201_c0" stoichiometry="1"/>
<speciesReference species="M_cpd02394_c0" stoichiometry="1"/>
</listOfReactants>
<listOfProducts>
<speciesReference species="M_cpd00067_c0" stoichiometry="1"/>
<speciesReference species="M_cpd00087_c0" stoichiometry="1"/>
<speciesReference species="M_cpd02678_c0" stoichiometry="1"/>
</listOfProducts>
<kineticLaw>
	<math xmlns="http://www.w3.org/1998/Math/MathML">
		<ci> FLUX_VALUE </ci>
	</math>
	<listOfParameters>
		<parameter id="LOWER_BOUND" value="-1000.0" name="mmol_per_gDW_per_hr"/>
		<parameter id="UPPER_BOUND" value="1000.0" name="mmol_per_gDW_per_hr"/>
		<parameter id="OBJECTIVE_COEFFICIENT" value="0"/>
		<parameter id="FLUX_VALUE" value="0.0" name="mmol_per_gDW_per_hr"/>
	</listOfParameters>
</kineticLaw>
</reaction>
<reaction id="R_rxn03005_c0" name="R04326_c0" reversible="true">
<notes>
<html:p>GENE_ASSOCIATION:"fig|1030842.4.peg.2248"</html:p>
<html:p>PROTEIN_ASSOCIATION:"fig|1030842.4.peg.2248"</html:p>
</notes>
<listOfReactants>
<speciesReference species="M_cpd00067_c0" stoichiometry="2"/>
<speciesReference species="M_cpd00087_c0" stoichiometry="1"/>
<speciesReference species="M_cpd02678_c0" stoichiometry="1"/>
</listOfReactants>
<listOfProducts>
<speciesReference species="M_cpd00001_c0" stoichiometry="1"/>
<speciesReference species="M_cpd00347_c0" stoichiometry="1"/>
<speciesReference species="M_cpd02394_c0" stoichiometry="1"/>
</listOfProducts>
<kineticLaw>
	<math xmlns="http://www.w3.org/1998/Math/MathML">
		<ci> FLUX_VALUE </ci>
	</math>
	<listOfParameters>
		<parameter id="LOWER_BOUND" value="-1000.0" name="mmol_per_gDW_per_hr"/>
		<parameter id="UPPER_BOUND" value="1000.0" name="mmol_per_gDW_per_hr"/>
		<parameter id="OBJECTIVE_COEFFICIENT" value="0"/>
		<parameter id="FLUX_VALUE" value="0.0" name="mmol_per_gDW_per_hr"/>
	</listOfParameters>
</kineticLaw>
</reaction>
<reaction id="R_rxn03012_c0" name="R04336_c0" reversible="false">
<notes>
<html:p>GENE_ASSOCIATION:"Unknown"</html:p>
<html:p>PROTEIN_ASSOCIATION:"Unknown"</html:p>
</notes>
<listOfReactants>
<speciesReference species="M_cpd02414_c0" stoichiometry="1"/>
</listOfReactants>
<listOfProducts>
<speciesReference species="M_cpd00001_c0" stoichiometry="1"/>
<speciesReference species="M_cpd00067_c0" stoichiometry="1"/>
<speciesReference species="M_cpd02465_c0" stoichiometry="1"/>
</listOfProducts>
<kineticLaw>
	<math xmlns="http://www.w3.org/1998/Math/MathML">
		<ci> FLUX_VALUE </ci>
	</math>
	<listOfParameters>
		<parameter id="LOWER_BOUND" value="0.0" name="mmol_per_gDW_per_hr"/>
		<parameter id="UPPER_BOUND" value="1000.0" name="mmol_per_gDW_per_hr"/>
		<parameter id="OBJECTIVE_COEFFICIENT" value="0"/>
		<parameter id="FLUX_VALUE" value="0.0" name="mmol_per_gDW_per_hr"/>
	</listOfParameters>
</kineticLaw>
</reaction>
<reaction id="R_rxn03046_c0" name="ATP:guanidinoethyyl-methyl-phosphate phosphotransferase_c0" reversible="true">
<notes>
<html:p>GENE_ASSOCIATION:"(fig|1030842.4.peg.1888 or fig|1030842.4.peg.1887)"</html:p>
<html:p>PROTEIN_ASSOCIATION:"(fig|1030842.4.peg.1888 or fig|1030842.4.peg.1887)"</html:p>
</notes>
<listOfReactants>
<speciesReference species="M_cpd00002_c0" stoichiometry="1"/>
<speciesReference species="M_cpd02519_c0" stoichiometry="1"/>
</listOfReactants>
<listOfProducts>
<speciesReference species="M_cpd00008_c0" stoichiometry="1"/>
<speciesReference species="M_cpd00067_c0" stoichiometry="1"/>
<speciesReference species="M_cpd02744_c0" stoichiometry="1"/>
</listOfProducts>
<kineticLaw>
	<math xmlns="http://www.w3.org/1998/Math/MathML">
		<ci> FLUX_VALUE </ci>
	</math>
	<listOfParameters>
		<parameter id="LOWER_BOUND" value="-1000.0" name="mmol_per_gDW_per_hr"/>
		<parameter id="UPPER_BOUND" value="1000.0" name="mmol_per_gDW_per_hr"/>
		<parameter id="OBJECTIVE_COEFFICIENT" value="0"/>
		<parameter id="FLUX_VALUE" value="0.0" name="mmol_per_gDW_per_hr"/>
	</listOfParameters>
</kineticLaw>
</reaction>
<reaction id="R_rxn03052_c0" name="5-Methyltetrahydropteroyltri-L-glutamate:L-homocysteine S-methyltransferase_c0" reversible="true">
<notes>
<html:p>GENE_ASSOCIATION:"fig|1030842.4.peg.1392"</html:p>
<html:p>PROTEIN_ASSOCIATION:"fig|1030842.4.peg.1392"</html:p>
</notes>
<listOfReactants>
<speciesReference species="M_cpd00135_c0" stoichiometry="1"/>
<speciesReference species="M_cpd02738_c0" stoichiometry="1"/>
</listOfReactants>
<listOfProducts>
<speciesReference species="M_cpd00060_c0" stoichiometry="1"/>
<speciesReference species="M_cpd02555_c0" stoichiometry="1"/>
</listOfProducts>
<kineticLaw>
	<math xmlns="http://www.w3.org/1998/Math/MathML">
		<ci> FLUX_VALUE </ci>
	</math>
	<listOfParameters>
		<parameter id="LOWER_BOUND" value="-1000.0" name="mmol_per_gDW_per_hr"/>
		<parameter id="UPPER_BOUND" value="1000.0" name="mmol_per_gDW_per_hr"/>
		<parameter id="OBJECTIVE_COEFFICIENT" value="0"/>
		<parameter id="FLUX_VALUE" value="0.0" name="mmol_per_gDW_per_hr"/>
	</listOfParameters>
</kineticLaw>
</reaction>
<reaction id="R_rxn03062_c0" name="3-Isopropylmalate:NAD+ oxidoreductase_c0" reversible="true">
<notes>
<html:p>GENE_ASSOCIATION:"(fig|1030842.4.peg.2027 or fig|1030842.4.peg.2027)"</html:p>
<html:p>PROTEIN_ASSOCIATION:"(fig|1030842.4.peg.2027 or fig|1030842.4.peg.2027)"</html:p>
</notes>
<listOfReactants>
<speciesReference species="M_cpd00003_c0" stoichiometry="1"/>
<speciesReference species="M_cpd02693_c0" stoichiometry="1"/>
</listOfReactants>
<listOfProducts>
<speciesReference species="M_cpd00004_c0" stoichiometry="1"/>
<speciesReference species="M_cpd00067_c0" stoichiometry="1"/>
<speciesReference species="M_cpd02605_c0" stoichiometry="1"/>
</listOfProducts>
<kineticLaw>
	<math xmlns="http://www.w3.org/1998/Math/MathML">
		<ci> FLUX_VALUE </ci>
	</math>
	<listOfParameters>
		<parameter id="LOWER_BOUND" value="-1000.0" name="mmol_per_gDW_per_hr"/>
		<parameter id="UPPER_BOUND" value="1000.0" name="mmol_per_gDW_per_hr"/>
		<parameter id="OBJECTIVE_COEFFICIENT" value="0"/>
		<parameter id="FLUX_VALUE" value="0.0" name="mmol_per_gDW_per_hr"/>
	</listOfParameters>
</kineticLaw>
</reaction>
<reaction id="R_rxn03080_c0" name="5-amino-6-(D-ribitylamino)uracil butanedionetransferase_c0" reversible="true">
<notes>
<html:p>GENE_ASSOCIATION:"fig|1030842.4.peg.487"</html:p>
<html:p>PROTEIN_ASSOCIATION:"fig|1030842.4.peg.487"</html:p>
</notes>
<listOfReactants>
<speciesReference species="M_cpd02882_c0" stoichiometry="1"/>
<speciesReference species="M_cpd11225_c0" stoichiometry="1"/>
</listOfReactants>
<listOfProducts>
<speciesReference species="M_cpd00001_c0" stoichiometry="2"/>
<speciesReference species="M_cpd00009_c0" stoichiometry="1"/>
<speciesReference species="M_cpd00067_c0" stoichiometry="1"/>
<speciesReference species="M_cpd02656_c0" stoichiometry="1"/>
</listOfProducts>
<kineticLaw>
	<math xmlns="http://www.w3.org/1998/Math/MathML">
		<ci> FLUX_VALUE </ci>
	</math>
	<listOfParameters>
		<parameter id="LOWER_BOUND" value="-1000.0" name="mmol_per_gDW_per_hr"/>
		<parameter id="UPPER_BOUND" value="1000.0" name="mmol_per_gDW_per_hr"/>
		<parameter id="OBJECTIVE_COEFFICIENT" value="0"/>
		<parameter id="FLUX_VALUE" value="0.0" name="mmol_per_gDW_per_hr"/>
	</listOfParameters>
</kineticLaw>
</reaction>
<reaction id="R_rxn03084_c0" name="5'-Phosphoribosylformylglycinamide:L-glutamine amido-ligase (ADP-forming)_c0" reversible="false">
<notes>
<html:p>GENE_ASSOCIATION:"((fig|1030842.4.peg.3086 or fig|1030842.4.peg.3085) and Unknown and (fig|1030842.4.peg.3086 or fig|1030842.4.peg.3085))"</html:p>
<html:p>PROTEIN_ASSOCIATION:"((fig|1030842.4.peg.3086 or fig|1030842.4.peg.3085) and Unknown and (fig|1030842.4.peg.3086 or fig|1030842.4.peg.3085))"</html:p>
</notes>
<listOfReactants>
<speciesReference species="M_cpd00001_c0" stoichiometry="1"/>
<speciesReference species="M_cpd00002_c0" stoichiometry="1"/>
<speciesReference species="M_cpd00053_c0" stoichiometry="1"/>
<speciesReference species="M_cpd02678_c0" stoichiometry="1"/>
</listOfReactants>
<listOfProducts>
<speciesReference species="M_cpd00008_c0" stoichiometry="1"/>
<speciesReference species="M_cpd00009_c0" stoichiometry="1"/>
<speciesReference species="M_cpd00023_c0" stoichiometry="1"/>
<speciesReference species="M_cpd00067_c0" stoichiometry="1"/>
<speciesReference species="M_cpd02826_c0" stoichiometry="1"/>
</listOfProducts>
<kineticLaw>
	<math xmlns="http://www.w3.org/1998/Math/MathML">
		<ci> FLUX_VALUE </ci>
	</math>
	<listOfParameters>
		<parameter id="LOWER_BOUND" value="0.0" name="mmol_per_gDW_per_hr"/>
		<parameter id="UPPER_BOUND" value="1000.0" name="mmol_per_gDW_per_hr"/>
		<parameter id="OBJECTIVE_COEFFICIENT" value="0"/>
		<parameter id="FLUX_VALUE" value="0.0" name="mmol_per_gDW_per_hr"/>
	</listOfParameters>
</kineticLaw>
</reaction>
<reaction id="R_rxn03108_c0" name="ATP:4-amino-2-methyl-5-phosphomethylpyrimidine phosphotransferase_c0" reversible="true">
<notes>
<html:p>GENE_ASSOCIATION:"fig|1030842.4.peg.251"</html:p>
<html:p>PROTEIN_ASSOCIATION:"fig|1030842.4.peg.251"</html:p>
</notes>
<listOfReactants>
<speciesReference species="M_cpd00002_c0" stoichiometry="1"/>
<speciesReference species="M_cpd00067_c0" stoichiometry="1"/>
<speciesReference species="M_cpd02775_c0" stoichiometry="1"/>
</listOfReactants>
<listOfProducts>
<speciesReference species="M_cpd00008_c0" stoichiometry="1"/>
<speciesReference species="M_cpd02894_c0" stoichiometry="1"/>
</listOfProducts>
<kineticLaw>
	<math xmlns="http://www.w3.org/1998/Math/MathML">
		<ci> FLUX_VALUE </ci>
	</math>
	<listOfParameters>
		<parameter id="LOWER_BOUND" value="-1000.0" name="mmol_per_gDW_per_hr"/>
		<parameter id="UPPER_BOUND" value="1000.0" name="mmol_per_gDW_per_hr"/>
		<parameter id="OBJECTIVE_COEFFICIENT" value="0"/>
		<parameter id="FLUX_VALUE" value="0.0" name="mmol_per_gDW_per_hr"/>
	</listOfParameters>
</kineticLaw>
</reaction>
<reaction id="R_rxn03120_c0" name="UDP-apiose:apigenin 7-O-beta-D-glucoside 2''-O-beta-D-apiofuranosyltransferase_c0" reversible="true">
<notes>
<html:p>GENE_ASSOCIATION:"fig|1030842.4.peg.1290"</html:p>
<html:p>PROTEIN_ASSOCIATION:"fig|1030842.4.peg.1290"</html:p>
</notes>
<listOfReactants>
<speciesReference species="M_cpd01140_c0" stoichiometry="1"/>
<speciesReference species="M_cpd02807_c0" stoichiometry="1"/>
</listOfReactants>
<listOfProducts>
<speciesReference species="M_cpd00014_c0" stoichiometry="1"/>
<speciesReference species="M_cpd02952_c0" stoichiometry="1"/>
</listOfProducts>
<kineticLaw>
	<math xmlns="http://www.w3.org/1998/Math/MathML">
		<ci> FLUX_VALUE </ci>
	</math>
	<listOfParameters>
		<parameter id="LOWER_BOUND" value="-1000.0" name="mmol_per_gDW_per_hr"/>
		<parameter id="UPPER_BOUND" value="1000.0" name="mmol_per_gDW_per_hr"/>
		<parameter id="OBJECTIVE_COEFFICIENT" value="0"/>
		<parameter id="FLUX_VALUE" value="0.0" name="mmol_per_gDW_per_hr"/>
	</listOfParameters>
</kineticLaw>
</reaction>
<reaction id="R_rxn03126_c0" name="Coenzyme B:coenzyme M:methanophenazine oxidoreductase_c0" reversible="false">
<notes>
<html:p>GENE_ASSOCIATION:"(fig|1030842.4.peg.788 or fig|1030842.4.peg.786)"</html:p>
<html:p>PROTEIN_ASSOCIATION:"(fig|1030842.4.peg.788 or fig|1030842.4.peg.786)"</html:p>
</notes>
<listOfReactants>
<speciesReference species="M_cpd00067_c0" stoichiometry="1"/>
<speciesReference species="M_cpd02935_c0" stoichiometry="1"/>
<speciesReference species="M_cpd08702_c0" stoichiometry="1"/>
</listOfReactants>
<listOfProducts>
<speciesReference species="M_cpd02246_c0" stoichiometry="1"/>
<speciesReference species="M_cpd02817_c0" stoichiometry="1"/>
<speciesReference species="M_cpd08701_c0" stoichiometry="1"/>
</listOfProducts>
<kineticLaw>
	<math xmlns="http://www.w3.org/1998/Math/MathML">
		<ci> FLUX_VALUE </ci>
	</math>
	<listOfParameters>
		<parameter id="LOWER_BOUND" value="0.0" name="mmol_per_gDW_per_hr"/>
		<parameter id="UPPER_BOUND" value="1000.0" name="mmol_per_gDW_per_hr"/>
		<parameter id="OBJECTIVE_COEFFICIENT" value="0"/>
		<parameter id="FLUX_VALUE" value="0.0" name="mmol_per_gDW_per_hr"/>
	</listOfParameters>
</kineticLaw>
</reaction>
<reaction id="R_rxn03130_c0" name="UDP-2,3-bis[(3R)-3-hydroxymyristoyl]-alpha-D-glucosamine 2,3-bis[(3R)-3-hydroxymyristoyl]-beta-D-glucosaminyl 1-phosphate phosphohydrolase_c0" reversible="false">
<notes>
<html:p>GENE_ASSOCIATION:"Unknown"</html:p>
<html:p>PROTEIN_ASSOCIATION:"Unknown"</html:p>
</notes>
<listOfReactants>
<speciesReference species="M_cpd00001_c0" stoichiometry="1"/>
<speciesReference species="M_cpd02835_c0" stoichiometry="1"/>
</listOfReactants>
<listOfProducts>
<speciesReference species="M_cpd00067_c0" stoichiometry="2"/>
<speciesReference species="M_cpd00091_c0" stoichiometry="1"/>
<speciesReference species="M_cpd02930_c0" stoichiometry="1"/>
</listOfProducts>
<kineticLaw>
	<math xmlns="http://www.w3.org/1998/Math/MathML">
		<ci> FLUX_VALUE </ci>
	</math>
	<listOfParameters>
		<parameter id="LOWER_BOUND" value="0.0" name="mmol_per_gDW_per_hr"/>
		<parameter id="UPPER_BOUND" value="1000.0" name="mmol_per_gDW_per_hr"/>
		<parameter id="OBJECTIVE_COEFFICIENT" value="0"/>
		<parameter id="FLUX_VALUE" value="0.0" name="mmol_per_gDW_per_hr"/>
	</listOfParameters>
</kineticLaw>
</reaction>
<reaction id="R_rxn03135_c0" name="R04558_c0" reversible="false">
<notes>
<html:p>GENE_ASSOCIATION:"(fig|1030842.4.peg.665 and fig|1030842.4.peg.669)"</html:p>
<html:p>PROTEIN_ASSOCIATION:"(fig|1030842.4.peg.665 and fig|1030842.4.peg.669)"</html:p>
</notes>
<listOfReactants>
<speciesReference species="M_cpd00053_c0" stoichiometry="1"/>
<speciesReference species="M_cpd02991_c0" stoichiometry="1"/>
</listOfReactants>
<listOfProducts>
<speciesReference species="M_cpd00023_c0" stoichiometry="1"/>
<speciesReference species="M_cpd00067_c0" stoichiometry="2"/>
<speciesReference species="M_cpd02843_c0" stoichiometry="1"/>
<speciesReference species="M_cpd02851_c0" stoichiometry="1"/>
</listOfProducts>
<kineticLaw>
	<math xmlns="http://www.w3.org/1998/Math/MathML">
		<ci> FLUX_VALUE </ci>
	</math>
	<listOfParameters>
		<parameter id="LOWER_BOUND" value="0.0" name="mmol_per_gDW_per_hr"/>
		<parameter id="UPPER_BOUND" value="1000.0" name="mmol_per_gDW_per_hr"/>
		<parameter id="OBJECTIVE_COEFFICIENT" value="0"/>
		<parameter id="FLUX_VALUE" value="0.0" name="mmol_per_gDW_per_hr"/>
	</listOfParameters>
</kineticLaw>
</reaction>
<reaction id="R_rxn03136_c0" name="1-(5'-Phosphoribosyl)-5-amino-4-(N-succinocarboxamide)-imidazole AMP-lyase_c0" reversible="true">
<notes>
<html:p>GENE_ASSOCIATION:"(fig|1030842.4.peg.2042 or fig|1030842.4.peg.2042)"</html:p>
<html:p>PROTEIN_ASSOCIATION:"(fig|1030842.4.peg.2042 or fig|1030842.4.peg.2042)"</html:p>
</notes>
<listOfReactants>
<speciesReference species="M_cpd02921_c0" stoichiometry="1"/>
</listOfReactants>
<listOfProducts>
<speciesReference species="M_cpd00067_c0" stoichiometry="1"/>
<speciesReference species="M_cpd00106_c0" stoichiometry="1"/>
<speciesReference species="M_cpd02851_c0" stoichiometry="1"/>
</listOfProducts>
<kineticLaw>
	<math xmlns="http://www.w3.org/1998/Math/MathML">
		<ci> FLUX_VALUE </ci>
	</math>
	<listOfParameters>
		<parameter id="LOWER_BOUND" value="-1000.0" name="mmol_per_gDW_per_hr"/>
		<parameter id="UPPER_BOUND" value="1000.0" name="mmol_per_gDW_per_hr"/>
		<parameter id="OBJECTIVE_COEFFICIENT" value="0"/>
		<parameter id="FLUX_VALUE" value="0.0" name="mmol_per_gDW_per_hr"/>
	</listOfParameters>
</kineticLaw>
</reaction>
<reaction id="R_rxn03137_c0" name="10-Formyltetrahydrofolate:5'-phosphoribosyl-5-amino-4-imidazolecarboxamide formyltransferase_c0" reversible="true">
<notes>
<html:p>GENE_ASSOCIATION:"(Unknown and fig|1030842.4.peg.2244)"</html:p>
<html:p>PROTEIN_ASSOCIATION:"(Unknown and fig|1030842.4.peg.2244)"</html:p>
</notes>
<listOfReactants>
<speciesReference species="M_cpd00201_c0" stoichiometry="1"/>
<speciesReference species="M_cpd02851_c0" stoichiometry="1"/>
</listOfReactants>
<listOfProducts>
<speciesReference species="M_cpd00087_c0" stoichiometry="1"/>
<speciesReference species="M_cpd02884_c0" stoichiometry="1"/>
</listOfProducts>
<kineticLaw>
	<math xmlns="http://www.w3.org/1998/Math/MathML">
		<ci> FLUX_VALUE </ci>
	</math>
	<listOfParameters>
		<parameter id="LOWER_BOUND" value="-1000.0" name="mmol_per_gDW_per_hr"/>
		<parameter id="UPPER_BOUND" value="1000.0" name="mmol_per_gDW_per_hr"/>
		<parameter id="OBJECTIVE_COEFFICIENT" value="0"/>
		<parameter id="FLUX_VALUE" value="0.0" name="mmol_per_gDW_per_hr"/>
	</listOfParameters>
</kineticLaw>
</reaction>
<reaction id="R_rxn03146_c0" name="UDP-3-O-[(3R)-3-hydroxymyristoyl]-N-acetylglucosamine amidohydrolase_c0" reversible="false">
<notes>
<html:p>GENE_ASSOCIATION:"Unknown"</html:p>
<html:p>PROTEIN_ASSOCIATION:"Unknown"</html:p>
</notes>
<listOfReactants>
<speciesReference species="M_cpd00001_c0" stoichiometry="1"/>
<speciesReference species="M_cpd02886_c0" stoichiometry="1"/>
</listOfReactants>
<listOfProducts>
<speciesReference species="M_cpd00029_c0" stoichiometry="1"/>
<speciesReference species="M_cpd03584_c0" stoichiometry="1"/>
</listOfProducts>
<kineticLaw>
	<math xmlns="http://www.w3.org/1998/Math/MathML">
		<ci> FLUX_VALUE </ci>
	</math>
	<listOfParameters>
		<parameter id="LOWER_BOUND" value="0.0" name="mmol_per_gDW_per_hr"/>
		<parameter id="UPPER_BOUND" value="1000.0" name="mmol_per_gDW_per_hr"/>
		<parameter id="OBJECTIVE_COEFFICIENT" value="0"/>
		<parameter id="FLUX_VALUE" value="0.0" name="mmol_per_gDW_per_hr"/>
	</listOfParameters>
</kineticLaw>
</reaction>
<reaction id="R_rxn03147_c0" name="1-(5-Phosphoribosyl)-5-amino-4-carboxyimidazole:L-aspartate ligase (ADP-forming)_c0" reversible="false">
<notes>
<html:p>GENE_ASSOCIATION:"(fig|1030842.4.peg.2254 or fig|1030842.4.peg.2251)"</html:p>
<html:p>PROTEIN_ASSOCIATION:"(fig|1030842.4.peg.2254 or fig|1030842.4.peg.2251)"</html:p>
</notes>
<listOfReactants>
<speciesReference species="M_cpd00002_c0" stoichiometry="1"/>
<speciesReference species="M_cpd00041_c0" stoichiometry="1"/>
<speciesReference species="M_cpd02893_c0" stoichiometry="1"/>
</listOfReactants>
<listOfProducts>
<speciesReference species="M_cpd00008_c0" stoichiometry="1"/>
<speciesReference species="M_cpd00009_c0" stoichiometry="1"/>
<speciesReference species="M_cpd00067_c0" stoichiometry="1"/>
<speciesReference species="M_cpd02921_c0" stoichiometry="1"/>
</listOfProducts>
<kineticLaw>
	<math xmlns="http://www.w3.org/1998/Math/MathML">
		<ci> FLUX_VALUE </ci>
	</math>
	<listOfParameters>
		<parameter id="LOWER_BOUND" value="0.0" name="mmol_per_gDW_per_hr"/>
		<parameter id="UPPER_BOUND" value="1000.0" name="mmol_per_gDW_per_hr"/>
		<parameter id="OBJECTIVE_COEFFICIENT" value="0"/>
		<parameter id="FLUX_VALUE" value="0.0" name="mmol_per_gDW_per_hr"/>
	</listOfParameters>
</kineticLaw>
</reaction>
<reaction id="R_rxn03150_c0" name="R04594_c0" reversible="false">
<notes>
<html:p>GENE_ASSOCIATION:"fig|1030842.4.peg.3126"</html:p>
<html:p>PROTEIN_ASSOCIATION:"fig|1030842.4.peg.3126"</html:p>
</notes>
<listOfReactants>
<speciesReference species="M_cpd00001_c0" stoichiometry="1"/>
<speciesReference species="M_cpd02904_c0" stoichiometry="1"/>
</listOfReactants>
<listOfProducts>
<speciesReference species="M_cpd00009_c0" stoichiometry="1"/>
<speciesReference species="M_cpd03423_c0" stoichiometry="1"/>
</listOfProducts>
<kineticLaw>
	<math xmlns="http://www.w3.org/1998/Math/MathML">
		<ci> FLUX_VALUE </ci>
	</math>
	<listOfParameters>
		<parameter id="LOWER_BOUND" value="0.0" name="mmol_per_gDW_per_hr"/>
		<parameter id="UPPER_BOUND" value="1000.0" name="mmol_per_gDW_per_hr"/>
		<parameter id="OBJECTIVE_COEFFICIENT" value="0"/>
		<parameter id="FLUX_VALUE" value="0.0" name="mmol_per_gDW_per_hr"/>
	</listOfParameters>
</kineticLaw>
</reaction>
<reaction id="R_rxn03159_c0" name="UDP-2,3-bis(3-hydroxytetradecanoyl)glucosamine:2,3-bis-(3-hydroxytetradecanoyl)-alpha-D-glucosaminyl-1-phosphate 2,3-bis(3-hydroxytetradecanoyl)-glucosaminyltransferase_c0" reversible="false">
<notes>
<html:p>GENE_ASSOCIATION:"Unknown"</html:p>
<html:p>PROTEIN_ASSOCIATION:"Unknown"</html:p>
</notes>
<listOfReactants>
<speciesReference species="M_cpd02835_c0" stoichiometry="1"/>
<speciesReference species="M_cpd02930_c0" stoichiometry="1"/>
</listOfReactants>
<listOfProducts>
<speciesReference species="M_cpd00014_c0" stoichiometry="1"/>
<speciesReference species="M_cpd03002_c0" stoichiometry="1"/>
</listOfProducts>
<kineticLaw>
	<math xmlns="http://www.w3.org/1998/Math/MathML">
		<ci> FLUX_VALUE </ci>
	</math>
	<listOfParameters>
		<parameter id="LOWER_BOUND" value="0.0" name="mmol_per_gDW_per_hr"/>
		<parameter id="UPPER_BOUND" value="1000.0" name="mmol_per_gDW_per_hr"/>
		<parameter id="OBJECTIVE_COEFFICIENT" value="0"/>
		<parameter id="FLUX_VALUE" value="0.0" name="mmol_per_gDW_per_hr"/>
	</listOfParameters>
</kineticLaw>
</reaction>
<reaction id="R_rxn03164_c0" name="UDP-N-acetylmuramoyl-L-alanyl-D-glutamyl-meso-2,6-diaminoheptanedioate:D-alanyl-D-alanine ligase(ADP-forming)_c0" reversible="false">
<notes>
<html:p>GENE_ASSOCIATION:"Unknown"</html:p>
<html:p>PROTEIN_ASSOCIATION:"Unknown"</html:p>
</notes>
<listOfReactants>
<speciesReference species="M_cpd00002_c0" stoichiometry="1"/>
<speciesReference species="M_cpd00731_c0" stoichiometry="1"/>
<speciesReference species="M_cpd02964_c0" stoichiometry="1"/>
</listOfReactants>
<listOfProducts>
<speciesReference species="M_cpd00008_c0" stoichiometry="1"/>
<speciesReference species="M_cpd00009_c0" stoichiometry="1"/>
<speciesReference species="M_cpd00067_c0" stoichiometry="1"/>
<speciesReference species="M_cpd02968_c0" stoichiometry="1"/>
</listOfProducts>
<kineticLaw>
	<math xmlns="http://www.w3.org/1998/Math/MathML">
		<ci> FLUX_VALUE </ci>
	</math>
	<listOfParameters>
		<parameter id="LOWER_BOUND" value="0.0" name="mmol_per_gDW_per_hr"/>
		<parameter id="UPPER_BOUND" value="1000.0" name="mmol_per_gDW_per_hr"/>
		<parameter id="OBJECTIVE_COEFFICIENT" value="0"/>
		<parameter id="FLUX_VALUE" value="0.0" name="mmol_per_gDW_per_hr"/>
	</listOfParameters>
</kineticLaw>
</reaction>
<reaction id="R_rxn03175_c0" name="N-(5'-Phospho-D-ribosylformimino)-5-amino-1- (5''-phospho-D-ribosyl)-4-imidazolecarboxamide ketol-isomerase_c0" reversible="true">
<notes>
<html:p>GENE_ASSOCIATION:"fig|1030842.4.peg.668"</html:p>
<html:p>PROTEIN_ASSOCIATION:"fig|1030842.4.peg.668"</html:p>
</notes>
<listOfReactants>
<speciesReference species="M_cpd00067_c0" stoichiometry="1"/>
<speciesReference species="M_cpd02979_c0" stoichiometry="1"/>
</listOfReactants>
<listOfProducts>
<speciesReference species="M_cpd02991_c0" stoichiometry="1"/>
</listOfProducts>
<kineticLaw>
	<math xmlns="http://www.w3.org/1998/Math/MathML">
		<ci> FLUX_VALUE </ci>
	</math>
	<listOfParameters>
		<parameter id="LOWER_BOUND" value="-1000.0" name="mmol_per_gDW_per_hr"/>
		<parameter id="UPPER_BOUND" value="1000.0" name="mmol_per_gDW_per_hr"/>
		<parameter id="OBJECTIVE_COEFFICIENT" value="0"/>
		<parameter id="FLUX_VALUE" value="0.0" name="mmol_per_gDW_per_hr"/>
	</listOfParameters>
</kineticLaw>
</reaction>
<reaction id="R_rxn03181_c0" name="ATP:2,3,2',3'-tetrakis(3-hydroxytetradecanoyl)-D-glucosaminyl-beta-D-1,6-glucosaminyl-alpha-phosphate 4-O'-phosphotransferase_c0" reversible="false">
<notes>
<html:p>GENE_ASSOCIATION:"Unknown"</html:p>
<html:p>PROTEIN_ASSOCIATION:"Unknown"</html:p>
</notes>
<listOfReactants>
<speciesReference species="M_cpd00002_c0" stoichiometry="1"/>
<speciesReference species="M_cpd03002_c0" stoichiometry="1"/>
</listOfReactants>
<listOfProducts>
<speciesReference species="M_cpd00008_c0" stoichiometry="1"/>
<speciesReference species="M_cpd00067_c0" stoichiometry="1"/>
<speciesReference species="M_cpd02993_c0" stoichiometry="1"/>
</listOfProducts>
<kineticLaw>
	<math xmlns="http://www.w3.org/1998/Math/MathML">
		<ci> FLUX_VALUE </ci>
	</math>
	<listOfParameters>
		<parameter id="LOWER_BOUND" value="0.0" name="mmol_per_gDW_per_hr"/>
		<parameter id="UPPER_BOUND" value="1000.0" name="mmol_per_gDW_per_hr"/>
		<parameter id="OBJECTIVE_COEFFICIENT" value="0"/>
		<parameter id="FLUX_VALUE" value="0.0" name="mmol_per_gDW_per_hr"/>
	</listOfParameters>
</kineticLaw>
</reaction>
<reaction id="R_rxn03182_c0" name="CMP-3-deoxy-D-manno-oct-2-ulosonate:lipid IVA 3-deoxy-D-manno-oct-2-ulosonate transferase_c0" reversible="false">
<notes>
<html:p>GENE_ASSOCIATION:"Unknown"</html:p>
<html:p>PROTEIN_ASSOCIATION:"Unknown"</html:p>
</notes>
<listOfReactants>
<speciesReference species="M_cpd02546_c0" stoichiometry="1"/>
<speciesReference species="M_cpd02993_c0" stoichiometry="1"/>
</listOfReactants>
<listOfProducts>
<speciesReference species="M_cpd00046_c0" stoichiometry="1"/>
<speciesReference species="M_cpd00067_c0" stoichiometry="1"/>
<speciesReference species="M_cpd03585_c0" stoichiometry="1"/>
</listOfProducts>
<kineticLaw>
	<math xmlns="http://www.w3.org/1998/Math/MathML">
		<ci> FLUX_VALUE </ci>
	</math>
	<listOfParameters>
		<parameter id="LOWER_BOUND" value="0.0" name="mmol_per_gDW_per_hr"/>
		<parameter id="UPPER_BOUND" value="1000.0" name="mmol_per_gDW_per_hr"/>
		<parameter id="OBJECTIVE_COEFFICIENT" value="0"/>
		<parameter id="FLUX_VALUE" value="0.0" name="mmol_per_gDW_per_hr"/>
	</listOfParameters>
</kineticLaw>
</reaction>
<reaction id="R_rxn03185_c0" name="R04661_c0" reversible="true">
<notes>
<html:p>GENE_ASSOCIATION:"fig|1030842.4.peg.914"</html:p>
<html:p>PROTEIN_ASSOCIATION:"fig|1030842.4.peg.914"</html:p>
</notes>
<listOfReactants>
<speciesReference species="M_cpd00112_c0" stoichiometry="1"/>
<speciesReference species="M_cpd02999_c0" stoichiometry="1"/>
</listOfReactants>
<listOfProducts>
<speciesReference species="M_cpd00046_c0" stoichiometry="1"/>
<speciesReference species="M_cpd00067_c0" stoichiometry="1"/>
<speciesReference species="M_cpd03660_c0" stoichiometry="1"/>
</listOfProducts>
<kineticLaw>
	<math xmlns="http://www.w3.org/1998/Math/MathML">
		<ci> FLUX_VALUE </ci>
	</math>
	<listOfParameters>
		<parameter id="LOWER_BOUND" value="-1000.0" name="mmol_per_gDW_per_hr"/>
		<parameter id="UPPER_BOUND" value="1000.0" name="mmol_per_gDW_per_hr"/>
		<parameter id="OBJECTIVE_COEFFICIENT" value="0"/>
		<parameter id="FLUX_VALUE" value="0.0" name="mmol_per_gDW_per_hr"/>
	</listOfParameters>
</kineticLaw>
</reaction>
<reaction id="R_rxn03194_c0" name="(S)-2-Aceto-2-hydroxybutanoate pyruvate-lyase (carboxylating)_c0" reversible="true">
<notes>
<html:p>GENE_ASSOCIATION:"(fig|1030842.4.peg.2033 and fig|1030842.4.peg.2031)"</html:p>
<html:p>PROTEIN_ASSOCIATION:"(fig|1030842.4.peg.2033 and fig|1030842.4.peg.2031)"</html:p>
</notes>
<listOfReactants>
<speciesReference species="M_cpd00094_c0" stoichiometry="1"/>
<speciesReference species="M_cpd03049_c0" stoichiometry="1"/>
</listOfReactants>
<listOfProducts>
<speciesReference species="M_cpd00056_c0" stoichiometry="1"/>
<speciesReference species="M_cpd00498_c0" stoichiometry="1"/>
</listOfProducts>
<kineticLaw>
	<math xmlns="http://www.w3.org/1998/Math/MathML">
		<ci> FLUX_VALUE </ci>
	</math>
	<listOfParameters>
		<parameter id="LOWER_BOUND" value="-1000.0" name="mmol_per_gDW_per_hr"/>
		<parameter id="UPPER_BOUND" value="1000.0" name="mmol_per_gDW_per_hr"/>
		<parameter id="OBJECTIVE_COEFFICIENT" value="0"/>
		<parameter id="FLUX_VALUE" value="0.0" name="mmol_per_gDW_per_hr"/>
	</listOfParameters>
</kineticLaw>
</reaction>
<reaction id="R_rxn03273_c0" name="3-Ketolactose galactohydrolase_c0" reversible="true">
<notes>
<html:p>GENE_ASSOCIATION:"(fig|1030842.4.peg.389 or fig|1030842.4.peg.907)"</html:p>
<html:p>PROTEIN_ASSOCIATION:"(fig|1030842.4.peg.389 or fig|1030842.4.peg.907)"</html:p>
</notes>
<listOfReactants>
<speciesReference species="M_cpd00001_c0" stoichiometry="1"/>
<speciesReference species="M_cpd03199_c0" stoichiometry="1"/>
</listOfReactants>
<listOfProducts>
<speciesReference species="M_cpd00190_c0" stoichiometry="1"/>
<speciesReference species="M_cpd03193_c0" stoichiometry="1"/>
</listOfProducts>
<kineticLaw>
	<math xmlns="http://www.w3.org/1998/Math/MathML">
		<ci> FLUX_VALUE </ci>
	</math>
	<listOfParameters>
		<parameter id="LOWER_BOUND" value="-1000.0" name="mmol_per_gDW_per_hr"/>
		<parameter id="UPPER_BOUND" value="1000.0" name="mmol_per_gDW_per_hr"/>
		<parameter id="OBJECTIVE_COEFFICIENT" value="0"/>
		<parameter id="FLUX_VALUE" value="0.0" name="mmol_per_gDW_per_hr"/>
	</listOfParameters>
</kineticLaw>
</reaction>
<reaction id="R_rxn03365_c0" name="R04916_c0" reversible="true">
<notes>
<html:p>GENE_ASSOCIATION:"fig|1030842.4.peg.1294"</html:p>
<html:p>PROTEIN_ASSOCIATION:"fig|1030842.4.peg.1294"</html:p>
</notes>
<listOfReactants>
<speciesReference species="M_cpd00001_c0" stoichiometry="1"/>
<speciesReference species="M_cpd00003_c0" stoichiometry="1"/>
<speciesReference species="M_cpd03365_c0" stoichiometry="1"/>
</listOfReactants>
<listOfProducts>
<speciesReference species="M_cpd00004_c0" stoichiometry="1"/>
<speciesReference species="M_cpd00067_c0" stoichiometry="2"/>
<speciesReference species="M_cpd03366_c0" stoichiometry="1"/>
</listOfProducts>
<kineticLaw>
	<math xmlns="http://www.w3.org/1998/Math/MathML">
		<ci> FLUX_VALUE </ci>
	</math>
	<listOfParameters>
		<parameter id="LOWER_BOUND" value="-1000.0" name="mmol_per_gDW_per_hr"/>
		<parameter id="UPPER_BOUND" value="1000.0" name="mmol_per_gDW_per_hr"/>
		<parameter id="OBJECTIVE_COEFFICIENT" value="0"/>
		<parameter id="FLUX_VALUE" value="0.0" name="mmol_per_gDW_per_hr"/>
	</listOfParameters>
</kineticLaw>
</reaction>
<reaction id="R_rxn03366_c0" name="R04917_c0" reversible="true">
<notes>
<html:p>GENE_ASSOCIATION:"fig|1030842.4.peg.1294"</html:p>
<html:p>PROTEIN_ASSOCIATION:"fig|1030842.4.peg.1294"</html:p>
</notes>
<listOfReactants>
<speciesReference species="M_cpd00001_c0" stoichiometry="1"/>
<speciesReference species="M_cpd00006_c0" stoichiometry="1"/>
<speciesReference species="M_cpd03365_c0" stoichiometry="1"/>
</listOfReactants>
<listOfProducts>
<speciesReference species="M_cpd00005_c0" stoichiometry="1"/>
<speciesReference species="M_cpd00067_c0" stoichiometry="2"/>
<speciesReference species="M_cpd03366_c0" stoichiometry="1"/>
</listOfProducts>
<kineticLaw>
	<math xmlns="http://www.w3.org/1998/Math/MathML">
		<ci> FLUX_VALUE </ci>
	</math>
	<listOfParameters>
		<parameter id="LOWER_BOUND" value="-1000.0" name="mmol_per_gDW_per_hr"/>
		<parameter id="UPPER_BOUND" value="1000.0" name="mmol_per_gDW_per_hr"/>
		<parameter id="OBJECTIVE_COEFFICIENT" value="0"/>
		<parameter id="FLUX_VALUE" value="0.0" name="mmol_per_gDW_per_hr"/>
	</listOfParameters>
</kineticLaw>
</reaction>
<reaction id="R_rxn03378_c0" name="Se-Adenosylselenohomocysteine hydrolase_c0" reversible="true">
<notes>
<html:p>GENE_ASSOCIATION:"fig|1030842.4.peg.2998"</html:p>
<html:p>PROTEIN_ASSOCIATION:"fig|1030842.4.peg.2998"</html:p>
</notes>
<listOfReactants>
<speciesReference species="M_cpd00001_c0" stoichiometry="1"/>
<speciesReference species="M_cpd03393_c0" stoichiometry="1"/>
</listOfReactants>
<listOfProducts>
<speciesReference species="M_cpd00182_c0" stoichiometry="1"/>
<speciesReference species="M_cpd03397_c0" stoichiometry="1"/>
</listOfProducts>
<kineticLaw>
	<math xmlns="http://www.w3.org/1998/Math/MathML">
		<ci> FLUX_VALUE </ci>
	</math>
	<listOfParameters>
		<parameter id="LOWER_BOUND" value="-1000.0" name="mmol_per_gDW_per_hr"/>
		<parameter id="UPPER_BOUND" value="1000.0" name="mmol_per_gDW_per_hr"/>
		<parameter id="OBJECTIVE_COEFFICIENT" value="0"/>
		<parameter id="FLUX_VALUE" value="0.0" name="mmol_per_gDW_per_hr"/>
	</listOfParameters>
</kineticLaw>
</reaction>
<reaction id="R_rxn03380_c0" name="L-Serine hydro-lyase (adding homocysteine)_c0" reversible="true">
<notes>
<html:p>GENE_ASSOCIATION:"fig|1030842.4.peg.589"</html:p>
<html:p>PROTEIN_ASSOCIATION:"fig|1030842.4.peg.589"</html:p>
</notes>
<listOfReactants>
<speciesReference species="M_cpd00054_c0" stoichiometry="1"/>
<speciesReference species="M_cpd03397_c0" stoichiometry="1"/>
</listOfReactants>
<listOfProducts>
<speciesReference species="M_cpd00001_c0" stoichiometry="1"/>
<speciesReference species="M_cpd03398_c0" stoichiometry="1"/>
</listOfProducts>
<kineticLaw>
	<math xmlns="http://www.w3.org/1998/Math/MathML">
		<ci> FLUX_VALUE </ci>
	</math>
	<listOfParameters>
		<parameter id="LOWER_BOUND" value="-1000.0" name="mmol_per_gDW_per_hr"/>
		<parameter id="UPPER_BOUND" value="1000.0" name="mmol_per_gDW_per_hr"/>
		<parameter id="OBJECTIVE_COEFFICIENT" value="0"/>
		<parameter id="FLUX_VALUE" value="0.0" name="mmol_per_gDW_per_hr"/>
	</listOfParameters>
</kineticLaw>
</reaction>
<reaction id="R_rxn03393_c0" name="3-octaprenyl-4-hydroxybenzoate carboxy-lyase_c0" reversible="false">
<notes>
<html:p>GENE_ASSOCIATION:"Unknown"</html:p>
<html:p>PROTEIN_ASSOCIATION:"Unknown"</html:p>
</notes>
<listOfReactants>
<speciesReference species="M_cpd00067_c0" stoichiometry="1"/>
<speciesReference species="M_cpd03443_c0" stoichiometry="1"/>
</listOfReactants>
<listOfProducts>
<speciesReference species="M_cpd00011_c0" stoichiometry="1"/>
<speciesReference species="M_cpd03444_c0" stoichiometry="1"/>
</listOfProducts>
<kineticLaw>
	<math xmlns="http://www.w3.org/1998/Math/MathML">
		<ci> FLUX_VALUE </ci>
	</math>
	<listOfParameters>
		<parameter id="LOWER_BOUND" value="0.0" name="mmol_per_gDW_per_hr"/>
		<parameter id="UPPER_BOUND" value="1000.0" name="mmol_per_gDW_per_hr"/>
		<parameter id="OBJECTIVE_COEFFICIENT" value="0"/>
		<parameter id="FLUX_VALUE" value="0.0" name="mmol_per_gDW_per_hr"/>
	</listOfParameters>
</kineticLaw>
</reaction>
<reaction id="R_rxn03395_c0" name="S-adenosyl-L-methionine:3-(all-trans-octaprenyl)benzene-1,2-diol 2-O-methyltransferase_c0" reversible="false">
<notes>
<html:p>GENE_ASSOCIATION:"Unknown"</html:p>
<html:p>PROTEIN_ASSOCIATION:"Unknown"</html:p>
</notes>
<listOfReactants>
<speciesReference species="M_cpd00017_c0" stoichiometry="1"/>
<speciesReference species="M_cpd03445_c0" stoichiometry="1"/>
</listOfReactants>
<listOfProducts>
<speciesReference species="M_cpd00019_c0" stoichiometry="1"/>
<speciesReference species="M_cpd00067_c0" stoichiometry="1"/>
<speciesReference species="M_cpd03446_c0" stoichiometry="1"/>
</listOfProducts>
<kineticLaw>
	<math xmlns="http://www.w3.org/1998/Math/MathML">
		<ci> FLUX_VALUE </ci>
	</math>
	<listOfParameters>
		<parameter id="LOWER_BOUND" value="0.0" name="mmol_per_gDW_per_hr"/>
		<parameter id="UPPER_BOUND" value="1000.0" name="mmol_per_gDW_per_hr"/>
		<parameter id="OBJECTIVE_COEFFICIENT" value="0"/>
		<parameter id="FLUX_VALUE" value="0.0" name="mmol_per_gDW_per_hr"/>
	</listOfParameters>
</kineticLaw>
</reaction>
<reaction id="R_rxn03397_c0" name="UDP-L-rhamnose:flavonol-3-O-D-glucoside L-rhamnosyltransferase_c0" reversible="false">
<notes>
<html:p>GENE_ASSOCIATION:"Unknown"</html:p>
<html:p>PROTEIN_ASSOCIATION:"Unknown"</html:p>
</notes>
<listOfReactants>
<speciesReference species="M_cpd00017_c0" stoichiometry="1"/>
<speciesReference species="M_cpd03447_c0" stoichiometry="1"/>
</listOfReactants>
<listOfProducts>
<speciesReference species="M_cpd00019_c0" stoichiometry="1"/>
<speciesReference species="M_cpd00067_c0" stoichiometry="1"/>
<speciesReference species="M_cpd03448_c0" stoichiometry="1"/>
</listOfProducts>
<kineticLaw>
	<math xmlns="http://www.w3.org/1998/Math/MathML">
		<ci> FLUX_VALUE </ci>
	</math>
	<listOfParameters>
		<parameter id="LOWER_BOUND" value="0.0" name="mmol_per_gDW_per_hr"/>
		<parameter id="UPPER_BOUND" value="1000.0" name="mmol_per_gDW_per_hr"/>
		<parameter id="OBJECTIVE_COEFFICIENT" value="0"/>
		<parameter id="FLUX_VALUE" value="0.0" name="mmol_per_gDW_per_hr"/>
	</listOfParameters>
</kineticLaw>
</reaction>
<reaction id="R_rxn03402_c0" name="beta-D-Glucosyl-2-coumarinate glucohydrolase_c0" reversible="true">
<notes>
<html:p>GENE_ASSOCIATION:"fig|1030842.4.peg.2002"</html:p>
<html:p>PROTEIN_ASSOCIATION:"fig|1030842.4.peg.2002"</html:p>
</notes>
<listOfReactants>
<speciesReference species="M_cpd00001_c0" stoichiometry="1"/>
<speciesReference species="M_cpd03469_c0" stoichiometry="1"/>
</listOfReactants>
<listOfProducts>
<speciesReference species="M_cpd00027_c0" stoichiometry="1"/>
<speciesReference species="M_cpd03468_c0" stoichiometry="1"/>
</listOfProducts>
<kineticLaw>
	<math xmlns="http://www.w3.org/1998/Math/MathML">
		<ci> FLUX_VALUE </ci>
	</math>
	<listOfParameters>
		<parameter id="LOWER_BOUND" value="-1000.0" name="mmol_per_gDW_per_hr"/>
		<parameter id="UPPER_BOUND" value="1000.0" name="mmol_per_gDW_per_hr"/>
		<parameter id="OBJECTIVE_COEFFICIENT" value="0"/>
		<parameter id="FLUX_VALUE" value="0.0" name="mmol_per_gDW_per_hr"/>
	</listOfParameters>
</kineticLaw>
</reaction>
<reaction id="R_rxn03406_c0" name="Undecaprenyl-diphospho-N-acetylmuramoyl-(N-acetylglucosamine)-_c0" reversible="false">
<notes>
<html:p>GENE_ASSOCIATION:"(fig|1030842.4.peg.117 or fig|1030842.4.peg.608)"</html:p>
<html:p>PROTEIN_ASSOCIATION:"(fig|1030842.4.peg.117 or fig|1030842.4.peg.608)"</html:p>
</notes>
<listOfReactants>
<speciesReference species="M_cpd00002_c0" stoichiometry="1"/>
<speciesReference species="M_cpd00013_c0" stoichiometry="1"/>
<speciesReference species="M_cpd03487_c0" stoichiometry="1"/>
</listOfReactants>
<listOfProducts>
<speciesReference species="M_cpd00008_c0" stoichiometry="1"/>
<speciesReference species="M_cpd00009_c0" stoichiometry="1"/>
<speciesReference species="M_cpd00067_c0" stoichiometry="1"/>
<speciesReference species="M_cpd03488_c0" stoichiometry="1"/>
</listOfProducts>
<kineticLaw>
	<math xmlns="http://www.w3.org/1998/Math/MathML">
		<ci> FLUX_VALUE </ci>
	</math>
	<listOfParameters>
		<parameter id="LOWER_BOUND" value="0.0" name="mmol_per_gDW_per_hr"/>
		<parameter id="UPPER_BOUND" value="1000.0" name="mmol_per_gDW_per_hr"/>
		<parameter id="OBJECTIVE_COEFFICIENT" value="0"/>
		<parameter id="FLUX_VALUE" value="0.0" name="mmol_per_gDW_per_hr"/>
	</listOfParameters>
</kineticLaw>
</reaction>
<reaction id="R_rxn03407_c0" name="Undecaprenyl-diphospho-N-acetylmuramoyl-(N-acetylglucosamine)-L-alanyl-gamma-D-glutamyl-L-lysyl-D-alanyl-D-alanine:ammonia ligase (ADP-forming)_c0" reversible="false">
<notes>
<html:p>GENE_ASSOCIATION:"(fig|1030842.4.peg.117 or fig|1030842.4.peg.608)"</html:p>
<html:p>PROTEIN_ASSOCIATION:"(fig|1030842.4.peg.117 or fig|1030842.4.peg.608)"</html:p>
</notes>
<listOfReactants>
<speciesReference species="M_cpd00002_c0" stoichiometry="1"/>
<speciesReference species="M_cpd00013_c0" stoichiometry="1"/>
<speciesReference species="M_cpd03491_c0" stoichiometry="1"/>
</listOfReactants>
<listOfProducts>
<speciesReference species="M_cpd00008_c0" stoichiometry="1"/>
<speciesReference species="M_cpd00009_c0" stoichiometry="1"/>
<speciesReference species="M_cpd00067_c0" stoichiometry="1"/>
<speciesReference species="M_cpd03492_c0" stoichiometry="1"/>
</listOfProducts>
<kineticLaw>
	<math xmlns="http://www.w3.org/1998/Math/MathML">
		<ci> FLUX_VALUE </ci>
	</math>
	<listOfParameters>
		<parameter id="LOWER_BOUND" value="0.0" name="mmol_per_gDW_per_hr"/>
		<parameter id="UPPER_BOUND" value="1000.0" name="mmol_per_gDW_per_hr"/>
		<parameter id="OBJECTIVE_COEFFICIENT" value="0"/>
		<parameter id="FLUX_VALUE" value="0.0" name="mmol_per_gDW_per_hr"/>
	</listOfParameters>
</kineticLaw>
</reaction>
<reaction id="R_rxn03408_c0" name="UDP-N-acetyl-D-glucosamine:undecaprenyl-diphospho-N-acetylmuramoyl-L-alanyl-gamma-D-glutamyl-meso-2,6-diaminopimeloyl-D-alanyl-D-alanine 4-beta-N-acetylglucosaminlytransferase_c0" reversible="true">
<notes>
<html:p>GENE_ASSOCIATION:"fig|1030842.4.peg.353"</html:p>
<html:p>PROTEIN_ASSOCIATION:"fig|1030842.4.peg.353"</html:p>
</notes>
<listOfReactants>
<speciesReference species="M_cpd00037_c0" stoichiometry="1"/>
<speciesReference species="M_cpd03494_c0" stoichiometry="1"/>
</listOfReactants>
<listOfProducts>
<speciesReference species="M_cpd00014_c0" stoichiometry="1"/>
<speciesReference species="M_cpd03495_c0" stoichiometry="1"/>
</listOfProducts>
<kineticLaw>
	<math xmlns="http://www.w3.org/1998/Math/MathML">
		<ci> FLUX_VALUE </ci>
	</math>
	<listOfParameters>
		<parameter id="LOWER_BOUND" value="-1000.0" name="mmol_per_gDW_per_hr"/>
		<parameter id="UPPER_BOUND" value="1000.0" name="mmol_per_gDW_per_hr"/>
		<parameter id="OBJECTIVE_COEFFICIENT" value="0"/>
		<parameter id="FLUX_VALUE" value="0.0" name="mmol_per_gDW_per_hr"/>
	</listOfParameters>
</kineticLaw>
</reaction>
<reaction id="R_rxn03409_c0" name="Undecaprenyl-diphospho-N-acetylmuramoyl-(N-acetylglucosamine)-_c0" reversible="false">
<notes>
<html:p>GENE_ASSOCIATION:"(fig|1030842.4.peg.608 or fig|1030842.4.peg.117)"</html:p>
<html:p>PROTEIN_ASSOCIATION:"(fig|1030842.4.peg.608 or fig|1030842.4.peg.117)"</html:p>
</notes>
<listOfReactants>
<speciesReference species="M_cpd00002_c0" stoichiometry="1"/>
<speciesReference species="M_cpd00013_c0" stoichiometry="1"/>
<speciesReference species="M_cpd03495_c0" stoichiometry="1"/>
</listOfReactants>
<listOfProducts>
<speciesReference species="M_cpd00008_c0" stoichiometry="1"/>
<speciesReference species="M_cpd00009_c0" stoichiometry="1"/>
<speciesReference species="M_cpd00067_c0" stoichiometry="1"/>
<speciesReference species="M_cpd03496_c0" stoichiometry="1"/>
</listOfProducts>
<kineticLaw>
	<math xmlns="http://www.w3.org/1998/Math/MathML">
		<ci> FLUX_VALUE </ci>
	</math>
	<listOfParameters>
		<parameter id="LOWER_BOUND" value="0.0" name="mmol_per_gDW_per_hr"/>
		<parameter id="UPPER_BOUND" value="1000.0" name="mmol_per_gDW_per_hr"/>
		<parameter id="OBJECTIVE_COEFFICIENT" value="0"/>
		<parameter id="FLUX_VALUE" value="0.0" name="mmol_per_gDW_per_hr"/>
	</listOfParameters>
</kineticLaw>
</reaction>
<reaction id="R_rxn03439_c0" name="CMP-3-deoxy-D-manno-oct-2-ulosonate:(KDO)-lipid IVA 3-deoxy-D-manno-oct-2-ulosonate transferase_c0" reversible="false">
<notes>
<html:p>GENE_ASSOCIATION:"Unknown"</html:p>
<html:p>PROTEIN_ASSOCIATION:"Unknown"</html:p>
</notes>
<listOfReactants>
<speciesReference species="M_cpd02546_c0" stoichiometry="1"/>
<speciesReference species="M_cpd03585_c0" stoichiometry="1"/>
</listOfReactants>
<listOfProducts>
<speciesReference species="M_cpd00046_c0" stoichiometry="1"/>
<speciesReference species="M_cpd00067_c0" stoichiometry="1"/>
<speciesReference species="M_cpd03586_c0" stoichiometry="1"/>
</listOfProducts>
<kineticLaw>
	<math xmlns="http://www.w3.org/1998/Math/MathML">
		<ci> FLUX_VALUE </ci>
	</math>
	<listOfParameters>
		<parameter id="LOWER_BOUND" value="0.0" name="mmol_per_gDW_per_hr"/>
		<parameter id="UPPER_BOUND" value="1000.0" name="mmol_per_gDW_per_hr"/>
		<parameter id="OBJECTIVE_COEFFICIENT" value="0"/>
		<parameter id="FLUX_VALUE" value="0.0" name="mmol_per_gDW_per_hr"/>
	</listOfParameters>
</kineticLaw>
</reaction>
<reaction id="R_rxn03445_c0" name="O-Phospho-4-hydroxy-L-threonine:2-oxoglutarate aminotransferase_c0" reversible="true">
<notes>
<html:p>GENE_ASSOCIATION:"fig|1030842.4.peg.3110"</html:p>
<html:p>PROTEIN_ASSOCIATION:"fig|1030842.4.peg.3110"</html:p>
</notes>
<listOfReactants>
<speciesReference species="M_cpd00024_c0" stoichiometry="1"/>
<speciesReference species="M_cpd03607_c0" stoichiometry="1"/>
</listOfReactants>
<listOfProducts>
<speciesReference species="M_cpd00023_c0" stoichiometry="1"/>
<speciesReference species="M_cpd03606_c0" stoichiometry="1"/>
</listOfProducts>
<kineticLaw>
	<math xmlns="http://www.w3.org/1998/Math/MathML">
		<ci> FLUX_VALUE </ci>
	</math>
	<listOfParameters>
		<parameter id="LOWER_BOUND" value="-1000.0" name="mmol_per_gDW_per_hr"/>
		<parameter id="UPPER_BOUND" value="1000.0" name="mmol_per_gDW_per_hr"/>
		<parameter id="OBJECTIVE_COEFFICIENT" value="0"/>
		<parameter id="FLUX_VALUE" value="0.0" name="mmol_per_gDW_per_hr"/>
	</listOfParameters>
</kineticLaw>
</reaction>
<reaction id="R_rxn03446_c0" name="O-Phospho-4-hydroxy-L-threonine phospho-lyase (adding water)_c0" reversible="false">
<notes>
<html:p>GENE_ASSOCIATION:"fig|1030842.4.peg.755"</html:p>
<html:p>PROTEIN_ASSOCIATION:"fig|1030842.4.peg.755"</html:p>
</notes>
<listOfReactants>
<speciesReference species="M_cpd00001_c0" stoichiometry="1"/>
<speciesReference species="M_cpd03607_c0" stoichiometry="1"/>
</listOfReactants>
<listOfProducts>
<speciesReference species="M_cpd00009_c0" stoichiometry="1"/>
<speciesReference species="M_cpd03608_c0" stoichiometry="1"/>
</listOfProducts>
<kineticLaw>
	<math xmlns="http://www.w3.org/1998/Math/MathML">
		<ci> FLUX_VALUE </ci>
	</math>
	<listOfParameters>
		<parameter id="LOWER_BOUND" value="0.0" name="mmol_per_gDW_per_hr"/>
		<parameter id="UPPER_BOUND" value="1000.0" name="mmol_per_gDW_per_hr"/>
		<parameter id="OBJECTIVE_COEFFICIENT" value="0"/>
		<parameter id="FLUX_VALUE" value="0.0" name="mmol_per_gDW_per_hr"/>
	</listOfParameters>
</kineticLaw>
</reaction>
<reaction id="R_rxn03462_c0" name="Gal-beta1->3GalNAc-beta1->4Gal-beta1->4Glc-beta1->1'Cer galactohydrolase_c0" reversible="true">
<notes>
<html:p>GENE_ASSOCIATION:"(fig|1030842.4.peg.907 or fig|1030842.4.peg.389)"</html:p>
<html:p>PROTEIN_ASSOCIATION:"(fig|1030842.4.peg.907 or fig|1030842.4.peg.389)"</html:p>
</notes>
<listOfReactants>
<speciesReference species="M_cpd00001_c0" stoichiometry="1"/>
<speciesReference species="M_cpd03657_c0" stoichiometry="1"/>
</listOfReactants>
<listOfProducts>
<speciesReference species="M_cpd00108_c0" stoichiometry="1"/>
<speciesReference species="M_cpd03656_c0" stoichiometry="1"/>
</listOfProducts>
<kineticLaw>
	<math xmlns="http://www.w3.org/1998/Math/MathML">
		<ci> FLUX_VALUE </ci>
	</math>
	<listOfParameters>
		<parameter id="LOWER_BOUND" value="-1000.0" name="mmol_per_gDW_per_hr"/>
		<parameter id="UPPER_BOUND" value="1000.0" name="mmol_per_gDW_per_hr"/>
		<parameter id="OBJECTIVE_COEFFICIENT" value="0"/>
		<parameter id="FLUX_VALUE" value="0.0" name="mmol_per_gDW_per_hr"/>
	</listOfParameters>
</kineticLaw>
</reaction>
<reaction id="R_rxn03463_c0" name="R05113_c0" reversible="true">
<notes>
<html:p>GENE_ASSOCIATION:"fig|1030842.4.peg.914"</html:p>
<html:p>PROTEIN_ASSOCIATION:"fig|1030842.4.peg.914"</html:p>
</notes>
<listOfReactants>
<speciesReference species="M_cpd00112_c0" stoichiometry="1"/>
<speciesReference species="M_cpd03658_c0" stoichiometry="1"/>
</listOfReactants>
<listOfProducts>
<speciesReference species="M_cpd00046_c0" stoichiometry="1"/>
<speciesReference species="M_cpd00067_c0" stoichiometry="1"/>
<speciesReference species="M_cpd03659_c0" stoichiometry="1"/>
</listOfProducts>
<kineticLaw>
	<math xmlns="http://www.w3.org/1998/Math/MathML">
		<ci> FLUX_VALUE </ci>
	</math>
	<listOfParameters>
		<parameter id="LOWER_BOUND" value="-1000.0" name="mmol_per_gDW_per_hr"/>
		<parameter id="UPPER_BOUND" value="1000.0" name="mmol_per_gDW_per_hr"/>
		<parameter id="OBJECTIVE_COEFFICIENT" value="0"/>
		<parameter id="FLUX_VALUE" value="0.0" name="mmol_per_gDW_per_hr"/>
	</listOfParameters>
</kineticLaw>
</reaction>
<reaction id="R_rxn03465_c0" name="Acylneuraminyl hydrolase_c0" reversible="true">
<notes>
<html:p>GENE_ASSOCIATION:"(fig|1030842.4.peg.434 or fig|1030842.4.peg.7 or fig|1030842.4.peg.694)"</html:p>
<html:p>PROTEIN_ASSOCIATION:"(fig|1030842.4.peg.434 or fig|1030842.4.peg.7 or fig|1030842.4.peg.694)"</html:p>
</notes>
<listOfReactants>
<speciesReference species="M_cpd00232_c0" stoichiometry="1"/>
<speciesReference species="M_cpd03660_c0" stoichiometry="1"/>
</listOfReactants>
<listOfProducts>
<speciesReference species="M_cpd00001_c0" stoichiometry="1"/>
<speciesReference species="M_cpd03659_c0" stoichiometry="1"/>
</listOfProducts>
<kineticLaw>
	<math xmlns="http://www.w3.org/1998/Math/MathML">
		<ci> FLUX_VALUE </ci>
	</math>
	<listOfParameters>
		<parameter id="LOWER_BOUND" value="-1000.0" name="mmol_per_gDW_per_hr"/>
		<parameter id="UPPER_BOUND" value="1000.0" name="mmol_per_gDW_per_hr"/>
		<parameter id="OBJECTIVE_COEFFICIENT" value="0"/>
		<parameter id="FLUX_VALUE" value="0.0" name="mmol_per_gDW_per_hr"/>
	</listOfParameters>
</kineticLaw>
</reaction>
<reaction id="R_rxn03467_c0" name="R05117_c0" reversible="true">
<notes>
<html:p>GENE_ASSOCIATION:"(fig|1030842.4.peg.7 or fig|1030842.4.peg.694 or fig|1030842.4.peg.434)"</html:p>
<html:p>PROTEIN_ASSOCIATION:"(fig|1030842.4.peg.7 or fig|1030842.4.peg.694 or fig|1030842.4.peg.434)"</html:p>
</notes>
<listOfReactants>
<speciesReference species="M_cpd00001_c0" stoichiometry="1"/>
<speciesReference species="M_cpd03660_c0" stoichiometry="1"/>
</listOfReactants>
<listOfProducts>
<speciesReference species="M_cpd00232_c0" stoichiometry="1"/>
<speciesReference species="M_cpd03661_c0" stoichiometry="1"/>
</listOfProducts>
<kineticLaw>
	<math xmlns="http://www.w3.org/1998/Math/MathML">
		<ci> FLUX_VALUE </ci>
	</math>
	<listOfParameters>
		<parameter id="LOWER_BOUND" value="-1000.0" name="mmol_per_gDW_per_hr"/>
		<parameter id="UPPER_BOUND" value="1000.0" name="mmol_per_gDW_per_hr"/>
		<parameter id="OBJECTIVE_COEFFICIENT" value="0"/>
		<parameter id="FLUX_VALUE" value="0.0" name="mmol_per_gDW_per_hr"/>
	</listOfParameters>
</kineticLaw>
</reaction>
<reaction id="R_rxn03486_c0" name="R05138_c0" reversible="true">
<notes>
<html:p>GENE_ASSOCIATION:"fig|1030842.4.peg.3135"</html:p>
<html:p>PROTEIN_ASSOCIATION:"fig|1030842.4.peg.3135"</html:p>
</notes>
<listOfReactants>
<speciesReference species="M_cpd00029_c0" stoichiometry="1"/>
<speciesReference species="M_cpd00067_c0" stoichiometry="1"/>
<speciesReference species="M_cpd00461_c0" stoichiometry="1"/>
</listOfReactants>
<listOfProducts>
<speciesReference species="M_cpd00001_c0" stoichiometry="1"/>
<speciesReference species="M_cpd03715_c0" stoichiometry="1"/>
</listOfProducts>
<kineticLaw>
	<math xmlns="http://www.w3.org/1998/Math/MathML">
		<ci> FLUX_VALUE </ci>
	</math>
	<listOfParameters>
		<parameter id="LOWER_BOUND" value="-1000.0" name="mmol_per_gDW_per_hr"/>
		<parameter id="UPPER_BOUND" value="1000.0" name="mmol_per_gDW_per_hr"/>
		<parameter id="OBJECTIVE_COEFFICIENT" value="0"/>
		<parameter id="FLUX_VALUE" value="0.0" name="mmol_per_gDW_per_hr"/>
	</listOfParameters>
</kineticLaw>
</reaction>
<reaction id="R_rxn03511_c0" name="ADP-D-glycero-D-manno-heptose 6-epimerase_c0" reversible="false">
<notes>
<html:p>GENE_ASSOCIATION:"Unknown"</html:p>
<html:p>PROTEIN_ASSOCIATION:"Unknown"</html:p>
</notes>
<listOfReactants>
<speciesReference species="M_cpd03830_c0" stoichiometry="1"/>
</listOfReactants>
<listOfProducts>
<speciesReference species="M_cpd03831_c0" stoichiometry="1"/>
</listOfProducts>
<kineticLaw>
	<math xmlns="http://www.w3.org/1998/Math/MathML">
		<ci> FLUX_VALUE </ci>
	</math>
	<listOfParameters>
		<parameter id="LOWER_BOUND" value="0.0" name="mmol_per_gDW_per_hr"/>
		<parameter id="UPPER_BOUND" value="1000.0" name="mmol_per_gDW_per_hr"/>
		<parameter id="OBJECTIVE_COEFFICIENT" value="0"/>
		<parameter id="FLUX_VALUE" value="0.0" name="mmol_per_gDW_per_hr"/>
	</listOfParameters>
</kineticLaw>
</reaction>
<reaction id="R_rxn03535_c0" name="ATP:cob(I)yrinic acid-a,c-diamide Cobeta-adenosyltransferase_c0" reversible="true">
<notes>
<html:p>GENE_ASSOCIATION:"fig|1030842.4.peg.718"</html:p>
<html:p>PROTEIN_ASSOCIATION:"fig|1030842.4.peg.718"</html:p>
</notes>
<listOfReactants>
<speciesReference species="M_cpd00002_c0" stoichiometry="1"/>
<speciesReference species="M_cpd00067_c0" stoichiometry="1"/>
<speciesReference species="M_cpd03915_c0" stoichiometry="1"/>
</listOfReactants>
<listOfProducts>
<speciesReference species="M_cpd00421_c0" stoichiometry="1"/>
<speciesReference species="M_cpd03916_c0" stoichiometry="1"/>
</listOfProducts>
<kineticLaw>
	<math xmlns="http://www.w3.org/1998/Math/MathML">
		<ci> FLUX_VALUE </ci>
	</math>
	<listOfParameters>
		<parameter id="LOWER_BOUND" value="-1000.0" name="mmol_per_gDW_per_hr"/>
		<parameter id="UPPER_BOUND" value="1000.0" name="mmol_per_gDW_per_hr"/>
		<parameter id="OBJECTIVE_COEFFICIENT" value="0"/>
		<parameter id="FLUX_VALUE" value="0.0" name="mmol_per_gDW_per_hr"/>
	</listOfParameters>
</kineticLaw>
</reaction>
<reaction id="R_rxn03537_c0" name="R05222_c0" reversible="false">
<notes>
<html:p>GENE_ASSOCIATION:"Unknown"</html:p>
<html:p>PROTEIN_ASSOCIATION:"Unknown"</html:p>
</notes>
<listOfReactants>
<speciesReference species="M_cpd00038_c0" stoichiometry="1"/>
<speciesReference species="M_cpd03919_c0" stoichiometry="1"/>
</listOfReactants>
<listOfProducts>
<speciesReference species="M_cpd00012_c0" stoichiometry="1"/>
<speciesReference species="M_cpd00067_c0" stoichiometry="1"/>
<speciesReference species="M_cpd03920_c0" stoichiometry="1"/>
</listOfProducts>
<kineticLaw>
	<math xmlns="http://www.w3.org/1998/Math/MathML">
		<ci> FLUX_VALUE </ci>
	</math>
	<listOfParameters>
		<parameter id="LOWER_BOUND" value="0.0" name="mmol_per_gDW_per_hr"/>
		<parameter id="UPPER_BOUND" value="1000.0" name="mmol_per_gDW_per_hr"/>
		<parameter id="OBJECTIVE_COEFFICIENT" value="0"/>
		<parameter id="FLUX_VALUE" value="0.0" name="mmol_per_gDW_per_hr"/>
	</listOfParameters>
</kineticLaw>
</reaction>
<reaction id="R_rxn03538_c0" name="R05223_c0" reversible="true">
<notes>
<html:p>GENE_ASSOCIATION:"fig|1030842.4.peg.3128"</html:p>
<html:p>PROTEIN_ASSOCIATION:"fig|1030842.4.peg.3128"</html:p>
</notes>
<listOfReactants>
<speciesReference species="M_cpd03423_c0" stoichiometry="1"/>
<speciesReference species="M_cpd03920_c0" stoichiometry="1"/>
</listOfReactants>
<listOfProducts>
<speciesReference species="M_cpd00067_c0" stoichiometry="1"/>
<speciesReference species="M_cpd00126_c0" stoichiometry="1"/>
<speciesReference species="M_cpd00166_c0" stoichiometry="1"/>
</listOfProducts>
<kineticLaw>
	<math xmlns="http://www.w3.org/1998/Math/MathML">
		<ci> FLUX_VALUE </ci>
	</math>
	<listOfParameters>
		<parameter id="LOWER_BOUND" value="-1000.0" name="mmol_per_gDW_per_hr"/>
		<parameter id="UPPER_BOUND" value="1000.0" name="mmol_per_gDW_per_hr"/>
		<parameter id="OBJECTIVE_COEFFICIENT" value="0"/>
		<parameter id="FLUX_VALUE" value="0.0" name="mmol_per_gDW_per_hr"/>
	</listOfParameters>
</kineticLaw>
</reaction>
<reaction id="R_rxn03540_c0" name="R05225_c0" reversible="true">
<notes>
<html:p>GENE_ASSOCIATION:"fig|1030842.4.peg.3124"</html:p>
<html:p>PROTEIN_ASSOCIATION:"fig|1030842.4.peg.3124"</html:p>
</notes>
<listOfReactants>
<speciesReference species="M_cpd00001_c0" stoichiometry="4"/>
<speciesReference species="M_cpd00002_c0" stoichiometry="4"/>
<speciesReference species="M_cpd00053_c0" stoichiometry="4"/>
<speciesReference species="M_cpd03916_c0" stoichiometry="1"/>
</listOfReactants>
<listOfProducts>
<speciesReference species="M_cpd00008_c0" stoichiometry="4"/>
<speciesReference species="M_cpd00009_c0" stoichiometry="4"/>
<speciesReference species="M_cpd00023_c0" stoichiometry="4"/>
<speciesReference species="M_cpd00067_c0" stoichiometry="4"/>
<speciesReference species="M_cpd03917_c0" stoichiometry="1"/>
</listOfProducts>
<kineticLaw>
	<math xmlns="http://www.w3.org/1998/Math/MathML">
		<ci> FLUX_VALUE </ci>
	</math>
	<listOfParameters>
		<parameter id="LOWER_BOUND" value="-1000.0" name="mmol_per_gDW_per_hr"/>
		<parameter id="UPPER_BOUND" value="1000.0" name="mmol_per_gDW_per_hr"/>
		<parameter id="OBJECTIVE_COEFFICIENT" value="0"/>
		<parameter id="FLUX_VALUE" value="0.0" name="mmol_per_gDW_per_hr"/>
	</listOfParameters>
</kineticLaw>
</reaction>
<reaction id="R_rxn03610_c0" name="R05298_c0" reversible="true">
<notes>
<html:p>GENE_ASSOCIATION:"fig|1030842.4.peg.550"</html:p>
<html:p>PROTEIN_ASSOCIATION:"fig|1030842.4.peg.550"</html:p>
</notes>
<listOfReactants>
<speciesReference species="M_cpd00020_c0" stoichiometry="1"/>
<speciesReference species="M_cpd00371_c0" stoichiometry="1"/>
</listOfReactants>
<listOfProducts>
<speciesReference species="M_cpd04141_c0" stoichiometry="1"/>
</listOfProducts>
<kineticLaw>
	<math xmlns="http://www.w3.org/1998/Math/MathML">
		<ci> FLUX_VALUE </ci>
	</math>
	<listOfParameters>
		<parameter id="LOWER_BOUND" value="-1000.0" name="mmol_per_gDW_per_hr"/>
		<parameter id="UPPER_BOUND" value="1000.0" name="mmol_per_gDW_per_hr"/>
		<parameter id="OBJECTIVE_COEFFICIENT" value="0"/>
		<parameter id="FLUX_VALUE" value="0.0" name="mmol_per_gDW_per_hr"/>
	</listOfParameters>
</kineticLaw>
</reaction>
<reaction id="R_rxn03618_c0" name="formaldehyde:NAD+ oxidoreductase (mycothiol-formylating)_c0" reversible="true">
<notes>
<html:p>GENE_ASSOCIATION:"fig|1030842.4.peg.1294"</html:p>
<html:p>PROTEIN_ASSOCIATION:"fig|1030842.4.peg.1294"</html:p>
</notes>
<listOfReactants>
<speciesReference species="M_cpd00003_c0" stoichiometry="1"/>
<speciesReference species="M_cpd00055_c0" stoichiometry="1"/>
<speciesReference species="M_cpd04105_c0" stoichiometry="1"/>
</listOfReactants>
<listOfProducts>
<speciesReference species="M_cpd00004_c0" stoichiometry="1"/>
<speciesReference species="M_cpd00067_c0" stoichiometry="1"/>
<speciesReference species="M_cpd04106_c0" stoichiometry="1"/>
</listOfProducts>
<kineticLaw>
	<math xmlns="http://www.w3.org/1998/Math/MathML">
		<ci> FLUX_VALUE </ci>
	</math>
	<listOfParameters>
		<parameter id="LOWER_BOUND" value="-1000.0" name="mmol_per_gDW_per_hr"/>
		<parameter id="UPPER_BOUND" value="1000.0" name="mmol_per_gDW_per_hr"/>
		<parameter id="OBJECTIVE_COEFFICIENT" value="0"/>
		<parameter id="FLUX_VALUE" value="0.0" name="mmol_per_gDW_per_hr"/>
	</listOfParameters>
</kineticLaw>
</reaction>
<reaction id="R_rxn03638_c0" name="Acetyl-CoA:D-glucosamine-1-phosphate N-acetyltransferase_c0" reversible="false">
<notes>
<html:p>GENE_ASSOCIATION:"(fig|1030842.4.peg.2435 and (fig|1030842.4.peg.676 or fig|1030842.4.peg.2435))"</html:p>
<html:p>PROTEIN_ASSOCIATION:"(fig|1030842.4.peg.2435 and (fig|1030842.4.peg.676 or fig|1030842.4.peg.2435))"</html:p>
</notes>
<listOfReactants>
<speciesReference species="M_cpd00022_c0" stoichiometry="1"/>
<speciesReference species="M_cpd03671_c0" stoichiometry="1"/>
</listOfReactants>
<listOfProducts>
<speciesReference species="M_cpd00010_c0" stoichiometry="1"/>
<speciesReference species="M_cpd00067_c0" stoichiometry="1"/>
<speciesReference species="M_cpd02611_c0" stoichiometry="1"/>
</listOfProducts>
<kineticLaw>
	<math xmlns="http://www.w3.org/1998/Math/MathML">
		<ci> FLUX_VALUE </ci>
	</math>
	<listOfParameters>
		<parameter id="LOWER_BOUND" value="0.0" name="mmol_per_gDW_per_hr"/>
		<parameter id="UPPER_BOUND" value="1000.0" name="mmol_per_gDW_per_hr"/>
		<parameter id="OBJECTIVE_COEFFICIENT" value="0"/>
		<parameter id="FLUX_VALUE" value="0.0" name="mmol_per_gDW_per_hr"/>
	</listOfParameters>
</kineticLaw>
</reaction>
<reaction id="R_rxn03644_c0" name="D-arabino-hex-3-ulose-6-phosphate isomerase_c0" reversible="true">
<notes>
<html:p>GENE_ASSOCIATION:"fig|1030842.4.peg.435"</html:p>
<html:p>PROTEIN_ASSOCIATION:"fig|1030842.4.peg.435"</html:p>
</notes>
<listOfReactants>
<speciesReference species="M_cpd03583_c0" stoichiometry="1"/>
</listOfReactants>
<listOfProducts>
<speciesReference species="M_cpd00072_c0" stoichiometry="1"/>
</listOfProducts>
<kineticLaw>
	<math xmlns="http://www.w3.org/1998/Math/MathML">
		<ci> FLUX_VALUE </ci>
	</math>
	<listOfParameters>
		<parameter id="LOWER_BOUND" value="-1000.0" name="mmol_per_gDW_per_hr"/>
		<parameter id="UPPER_BOUND" value="1000.0" name="mmol_per_gDW_per_hr"/>
		<parameter id="OBJECTIVE_COEFFICIENT" value="0"/>
		<parameter id="FLUX_VALUE" value="0.0" name="mmol_per_gDW_per_hr"/>
	</listOfParameters>
</kineticLaw>
</reaction>
<reaction id="R_rxn03665_c0" name="2-Hydroxy-6-oxo-7-methylocta-2,4-dienoate acylhydrolase_c0" reversible="true">
<notes>
<html:p>GENE_ASSOCIATION:"fig|1030842.4.peg.3135"</html:p>
<html:p>PROTEIN_ASSOCIATION:"fig|1030842.4.peg.3135"</html:p>
</notes>
<listOfReactants>
<speciesReference species="M_cpd00001_c0" stoichiometry="1"/>
<speciesReference species="M_cpd03989_c0" stoichiometry="1"/>
</listOfReactants>
<listOfProducts>
<speciesReference species="M_cpd00067_c0" stoichiometry="1"/>
<speciesReference species="M_cpd00461_c0" stoichiometry="1"/>
<speciesReference species="M_cpd01711_c0" stoichiometry="1"/>
</listOfProducts>
<kineticLaw>
	<math xmlns="http://www.w3.org/1998/Math/MathML">
		<ci> FLUX_VALUE </ci>
	</math>
	<listOfParameters>
		<parameter id="LOWER_BOUND" value="-1000.0" name="mmol_per_gDW_per_hr"/>
		<parameter id="UPPER_BOUND" value="1000.0" name="mmol_per_gDW_per_hr"/>
		<parameter id="OBJECTIVE_COEFFICIENT" value="0"/>
		<parameter id="FLUX_VALUE" value="0.0" name="mmol_per_gDW_per_hr"/>
	</listOfParameters>
</kineticLaw>
</reaction>
<reaction id="R_rxn03666_c0" name="2-hydroxy-6-oxo-(2'-aminophenyl)-hexa-2,4-dienoate benzoylhydrolase_c0" reversible="true">
<notes>
<html:p>GENE_ASSOCIATION:"fig|1030842.4.peg.3135"</html:p>
<html:p>PROTEIN_ASSOCIATION:"fig|1030842.4.peg.3135"</html:p>
</notes>
<listOfReactants>
<speciesReference species="M_cpd00001_c0" stoichiometry="1"/>
<speciesReference species="M_cpd05041_c0" stoichiometry="1"/>
</listOfReactants>
<listOfProducts>
<speciesReference species="M_cpd00067_c0" stoichiometry="1"/>
<speciesReference species="M_cpd00093_c0" stoichiometry="1"/>
<speciesReference species="M_cpd00461_c0" stoichiometry="1"/>
</listOfProducts>
<kineticLaw>
	<math xmlns="http://www.w3.org/1998/Math/MathML">
		<ci> FLUX_VALUE </ci>
	</math>
	<listOfParameters>
		<parameter id="LOWER_BOUND" value="-1000.0" name="mmol_per_gDW_per_hr"/>
		<parameter id="UPPER_BOUND" value="1000.0" name="mmol_per_gDW_per_hr"/>
		<parameter id="OBJECTIVE_COEFFICIENT" value="0"/>
		<parameter id="FLUX_VALUE" value="0.0" name="mmol_per_gDW_per_hr"/>
	</listOfParameters>
</kineticLaw>
</reaction>
<reaction id="R_rxn03667_c0" name="2-Hydroxy-6-oxo-octa-2,4-dienoate acylhydrolase_c0" reversible="true">
<notes>
<html:p>GENE_ASSOCIATION:"fig|1030842.4.peg.3135"</html:p>
<html:p>PROTEIN_ASSOCIATION:"fig|1030842.4.peg.3135"</html:p>
</notes>
<listOfReactants>
<speciesReference species="M_cpd00001_c0" stoichiometry="1"/>
<speciesReference species="M_cpd04393_c0" stoichiometry="1"/>
</listOfReactants>
<listOfProducts>
<speciesReference species="M_cpd00067_c0" stoichiometry="1"/>
<speciesReference species="M_cpd00141_c0" stoichiometry="1"/>
<speciesReference species="M_cpd00461_c0" stoichiometry="1"/>
</listOfProducts>
<kineticLaw>
	<math xmlns="http://www.w3.org/1998/Math/MathML">
		<ci> FLUX_VALUE </ci>
	</math>
	<listOfParameters>
		<parameter id="LOWER_BOUND" value="-1000.0" name="mmol_per_gDW_per_hr"/>
		<parameter id="UPPER_BOUND" value="1000.0" name="mmol_per_gDW_per_hr"/>
		<parameter id="OBJECTIVE_COEFFICIENT" value="0"/>
		<parameter id="FLUX_VALUE" value="0.0" name="mmol_per_gDW_per_hr"/>
	</listOfParameters>
</kineticLaw>
</reaction>
<reaction id="R_rxn03762_c0" name="R05465_c0" reversible="true">
<notes>
<html:p>GENE_ASSOCIATION:"(fig|1030842.4.peg.1959 or fig|1030842.4.peg.355)"</html:p>
<html:p>PROTEIN_ASSOCIATION:"(fig|1030842.4.peg.1959 or fig|1030842.4.peg.355)"</html:p>
</notes>
<listOfReactants>
<speciesReference species="M_cpd00051_c0" stoichiometry="1"/>
<speciesReference species="M_cpd00102_c0" stoichiometry="1"/>
</listOfReactants>
<listOfProducts>
<speciesReference species="M_cpd00009_c0" stoichiometry="1"/>
<speciesReference species="M_cpd00067_c0" stoichiometry="1"/>
<speciesReference species="M_cpd04058_c0" stoichiometry="1"/>
</listOfProducts>
<kineticLaw>
	<math xmlns="http://www.w3.org/1998/Math/MathML">
		<ci> FLUX_VALUE </ci>
	</math>
	<listOfParameters>
		<parameter id="LOWER_BOUND" value="-1000.0" name="mmol_per_gDW_per_hr"/>
		<parameter id="UPPER_BOUND" value="1000.0" name="mmol_per_gDW_per_hr"/>
		<parameter id="OBJECTIVE_COEFFICIENT" value="0"/>
		<parameter id="FLUX_VALUE" value="0.0" name="mmol_per_gDW_per_hr"/>
	</listOfParameters>
</kineticLaw>
</reaction>
<reaction id="R_rxn03816_c0" name="dTDP-4-oxo-2,6-dideoxy-D-glucose 5-epimerase_c0" reversible="true">
<notes>
<html:p>GENE_ASSOCIATION:"fig|1030842.4.peg.1677"</html:p>
<html:p>PROTEIN_ASSOCIATION:"fig|1030842.4.peg.1677"</html:p>
</notes>
<listOfReactants>
<speciesReference species="M_cpd04025_c0" stoichiometry="1"/>
</listOfReactants>
<listOfProducts>
<speciesReference species="M_cpd04026_c0" stoichiometry="1"/>
</listOfProducts>
<kineticLaw>
	<math xmlns="http://www.w3.org/1998/Math/MathML">
		<ci> FLUX_VALUE </ci>
	</math>
	<listOfParameters>
		<parameter id="LOWER_BOUND" value="-1000.0" name="mmol_per_gDW_per_hr"/>
		<parameter id="UPPER_BOUND" value="1000.0" name="mmol_per_gDW_per_hr"/>
		<parameter id="OBJECTIVE_COEFFICIENT" value="0"/>
		<parameter id="FLUX_VALUE" value="0.0" name="mmol_per_gDW_per_hr"/>
	</listOfParameters>
</kineticLaw>
</reaction>
<reaction id="R_rxn03843_c0" name="Farnesyl diphosphate:Isopentenyl diphosphate farnesyl cistransferase_c0" reversible="false">
<notes>
<html:p>GENE_ASSOCIATION:"fig|1030842.4.peg.652"</html:p>
<html:p>PROTEIN_ASSOCIATION:"fig|1030842.4.peg.652"</html:p>
</notes>
<listOfReactants>
<speciesReference species="M_cpd00113_c0" stoichiometry="1"/>
<speciesReference species="M_cpd00350_c0" stoichiometry="1"/>
</listOfReactants>
<listOfProducts>
<speciesReference species="M_cpd00012_c0" stoichiometry="1"/>
<speciesReference species="M_cpd00067_c0" stoichiometry="1"/>
<speciesReference species="M_cpd08211_c0" stoichiometry="1"/>
</listOfProducts>
<kineticLaw>
	<math xmlns="http://www.w3.org/1998/Math/MathML">
		<ci> FLUX_VALUE </ci>
	</math>
	<listOfParameters>
		<parameter id="LOWER_BOUND" value="0.0" name="mmol_per_gDW_per_hr"/>
		<parameter id="UPPER_BOUND" value="1000.0" name="mmol_per_gDW_per_hr"/>
		<parameter id="OBJECTIVE_COEFFICIENT" value="0"/>
		<parameter id="FLUX_VALUE" value="0.0" name="mmol_per_gDW_per_hr"/>
	</listOfParameters>
</kineticLaw>
</reaction>
<reaction id="R_rxn03848_c0" name="Biuret amidohydrolase_c0" reversible="true">
<notes>
<html:p>GENE_ASSOCIATION:"(fig|1030842.4.peg.1114 or fig|1030842.4.peg.1374)"</html:p>
<html:p>PROTEIN_ASSOCIATION:"(fig|1030842.4.peg.1114 or fig|1030842.4.peg.1374)"</html:p>
</notes>
<listOfReactants>
<speciesReference species="M_cpd00001_c0" stoichiometry="1"/>
<speciesReference species="M_cpd00067_c0" stoichiometry="1"/>
<speciesReference species="M_cpd03963_c0" stoichiometry="1"/>
</listOfReactants>
<listOfProducts>
<speciesReference species="M_cpd00011_c0" stoichiometry="1"/>
<speciesReference species="M_cpd00013_c0" stoichiometry="1"/>
<speciesReference species="M_cpd00073_c0" stoichiometry="1"/>
</listOfProducts>
<kineticLaw>
	<math xmlns="http://www.w3.org/1998/Math/MathML">
		<ci> FLUX_VALUE </ci>
	</math>
	<listOfParameters>
		<parameter id="LOWER_BOUND" value="-1000.0" name="mmol_per_gDW_per_hr"/>
		<parameter id="UPPER_BOUND" value="1000.0" name="mmol_per_gDW_per_hr"/>
		<parameter id="OBJECTIVE_COEFFICIENT" value="0"/>
		<parameter id="FLUX_VALUE" value="0.0" name="mmol_per_gDW_per_hr"/>
	</listOfParameters>
</kineticLaw>
</reaction>
<reaction id="R_rxn03849_c0" name="biuret amidohydrolase_c0" reversible="true">
<notes>
<html:p>GENE_ASSOCIATION:"(fig|1030842.4.peg.1114 or fig|1030842.4.peg.1374)"</html:p>
<html:p>PROTEIN_ASSOCIATION:"(fig|1030842.4.peg.1114 or fig|1030842.4.peg.1374)"</html:p>
</notes>
<listOfReactants>
<speciesReference species="M_cpd00001_c0" stoichiometry="1"/>
<speciesReference species="M_cpd03963_c0" stoichiometry="1"/>
</listOfReactants>
<listOfProducts>
<speciesReference species="M_cpd00013_c0" stoichiometry="1"/>
<speciesReference species="M_cpd00742_c0" stoichiometry="1"/>
</listOfProducts>
<kineticLaw>
	<math xmlns="http://www.w3.org/1998/Math/MathML">
		<ci> FLUX_VALUE </ci>
	</math>
	<listOfParameters>
		<parameter id="LOWER_BOUND" value="-1000.0" name="mmol_per_gDW_per_hr"/>
		<parameter id="UPPER_BOUND" value="1000.0" name="mmol_per_gDW_per_hr"/>
		<parameter id="OBJECTIVE_COEFFICIENT" value="0"/>
		<parameter id="FLUX_VALUE" value="0.0" name="mmol_per_gDW_per_hr"/>
	</listOfParameters>
</kineticLaw>
</reaction>
<reaction id="R_rxn03873_c0" name="R05594_c0" reversible="true">
<notes>
<html:p>GENE_ASSOCIATION:"fig|1030842.4.peg.3135"</html:p>
<html:p>PROTEIN_ASSOCIATION:"fig|1030842.4.peg.3135"</html:p>
</notes>
<listOfReactants>
<speciesReference species="M_cpd00001_c0" stoichiometry="2"/>
<speciesReference species="M_cpd06713_c0" stoichiometry="1"/>
</listOfReactants>
<listOfProducts>
<speciesReference species="M_cpd00067_c0" stoichiometry="1"/>
<speciesReference species="M_cpd04103_c0" stoichiometry="1"/>
</listOfProducts>
<kineticLaw>
	<math xmlns="http://www.w3.org/1998/Math/MathML">
		<ci> FLUX_VALUE </ci>
	</math>
	<listOfParameters>
		<parameter id="LOWER_BOUND" value="-1000.0" name="mmol_per_gDW_per_hr"/>
		<parameter id="UPPER_BOUND" value="1000.0" name="mmol_per_gDW_per_hr"/>
		<parameter id="OBJECTIVE_COEFFICIENT" value="0"/>
		<parameter id="FLUX_VALUE" value="0.0" name="mmol_per_gDW_per_hr"/>
	</listOfParameters>
</kineticLaw>
</reaction>
<reaction id="R_rxn03887_c0" name="galactarate hydro-lyase (5-dehydro-4-deoxy-D-glucarate-forming)_c0" reversible="false">
<notes>
<html:p>GENE_ASSOCIATION:"(fig|1030842.4.peg.513 or fig|1030842.4.peg.1420)"</html:p>
<html:p>PROTEIN_ASSOCIATION:"(fig|1030842.4.peg.513 or fig|1030842.4.peg.1420)"</html:p>
</notes>
<listOfReactants>
<speciesReference species="M_cpd00652_c0" stoichiometry="1"/>
</listOfReactants>
<listOfProducts>
<speciesReference species="M_cpd00001_c0" stoichiometry="1"/>
<speciesReference species="M_cpd00515_c0" stoichiometry="1"/>
</listOfProducts>
<kineticLaw>
	<math xmlns="http://www.w3.org/1998/Math/MathML">
		<ci> FLUX_VALUE </ci>
	</math>
	<listOfParameters>
		<parameter id="LOWER_BOUND" value="0.0" name="mmol_per_gDW_per_hr"/>
		<parameter id="UPPER_BOUND" value="1000.0" name="mmol_per_gDW_per_hr"/>
		<parameter id="OBJECTIVE_COEFFICIENT" value="0"/>
		<parameter id="FLUX_VALUE" value="0.0" name="mmol_per_gDW_per_hr"/>
	</listOfParameters>
</kineticLaw>
</reaction>
<reaction id="R_rxn03891_c0" name="R05612_c0" reversible="false">
<notes>
<html:p>GENE_ASSOCIATION:"(Unknown and fig|1030842.4.peg.716)"</html:p>
<html:p>PROTEIN_ASSOCIATION:"(Unknown and fig|1030842.4.peg.716)"</html:p>
</notes>
<listOfReactants>
<speciesReference species="M_cpd00113_c0" stoichiometry="1"/>
<speciesReference species="M_cpd00906_c0" stoichiometry="1"/>
</listOfReactants>
<listOfProducts>
<speciesReference species="M_cpd00012_c0" stoichiometry="1"/>
<speciesReference species="M_cpd00067_c0" stoichiometry="1"/>
<speciesReference species="M_cpd02590_c0" stoichiometry="1"/>
</listOfProducts>
<kineticLaw>
	<math xmlns="http://www.w3.org/1998/Math/MathML">
		<ci> FLUX_VALUE </ci>
	</math>
	<listOfParameters>
		<parameter id="LOWER_BOUND" value="0.0" name="mmol_per_gDW_per_hr"/>
		<parameter id="UPPER_BOUND" value="1000.0" name="mmol_per_gDW_per_hr"/>
		<parameter id="OBJECTIVE_COEFFICIENT" value="0"/>
		<parameter id="FLUX_VALUE" value="0.0" name="mmol_per_gDW_per_hr"/>
	</listOfParameters>
</kineticLaw>
</reaction>
<reaction id="R_rxn03892_c0" name="R05613_c0" reversible="false">
<notes>
<html:p>GENE_ASSOCIATION:"fig|1030842.4.peg.716"</html:p>
<html:p>PROTEIN_ASSOCIATION:"fig|1030842.4.peg.716"</html:p>
</notes>
<listOfReactants>
<speciesReference species="M_cpd00113_c0" stoichiometry="1"/>
<speciesReference species="M_cpd02591_c0" stoichiometry="1"/>
</listOfReactants>
<listOfProducts>
<speciesReference species="M_cpd00012_c0" stoichiometry="1"/>
<speciesReference species="M_cpd00067_c0" stoichiometry="1"/>
<speciesReference species="M_cpd00906_c0" stoichiometry="1"/>
</listOfProducts>
<kineticLaw>
	<math xmlns="http://www.w3.org/1998/Math/MathML">
		<ci> FLUX_VALUE </ci>
	</math>
	<listOfParameters>
		<parameter id="LOWER_BOUND" value="0.0" name="mmol_per_gDW_per_hr"/>
		<parameter id="UPPER_BOUND" value="1000.0" name="mmol_per_gDW_per_hr"/>
		<parameter id="OBJECTIVE_COEFFICIENT" value="0"/>
		<parameter id="FLUX_VALUE" value="0.0" name="mmol_per_gDW_per_hr"/>
	</listOfParameters>
</kineticLaw>
</reaction>
<reaction id="R_rxn03893_c0" name="all-trans-octaprenyl-diphosphate:4-hydroxybenzoate 3-octaprenyltransferase_c0" reversible="false">
<notes>
<html:p>GENE_ASSOCIATION:"Unknown"</html:p>
<html:p>PROTEIN_ASSOCIATION:"Unknown"</html:p>
</notes>
<listOfReactants>
<speciesReference species="M_cpd00136_c0" stoichiometry="1"/>
<speciesReference species="M_cpd02557_c0" stoichiometry="1"/>
</listOfReactants>
<listOfProducts>
<speciesReference species="M_cpd00012_c0" stoichiometry="1"/>
<speciesReference species="M_cpd00067_c0" stoichiometry="1"/>
<speciesReference species="M_cpd03443_c0" stoichiometry="1"/>
</listOfProducts>
<kineticLaw>
	<math xmlns="http://www.w3.org/1998/Math/MathML">
		<ci> FLUX_VALUE </ci>
	</math>
	<listOfParameters>
		<parameter id="LOWER_BOUND" value="0.0" name="mmol_per_gDW_per_hr"/>
		<parameter id="UPPER_BOUND" value="1000.0" name="mmol_per_gDW_per_hr"/>
		<parameter id="OBJECTIVE_COEFFICIENT" value="0"/>
		<parameter id="FLUX_VALUE" value="0.0" name="mmol_per_gDW_per_hr"/>
	</listOfParameters>
</kineticLaw>
</reaction>
<reaction id="R_rxn03901_c0" name="undecaprenyl-diphosphate phosphohydrolase_c0" reversible="false">
<notes>
<html:p>GENE_ASSOCIATION:"fig|1030842.4.peg.690"</html:p>
<html:p>PROTEIN_ASSOCIATION:"fig|1030842.4.peg.690"</html:p>
</notes>
<listOfReactants>
<speciesReference species="M_cpd00001_c0" stoichiometry="1"/>
<speciesReference species="M_cpd02229_c0" stoichiometry="1"/>
</listOfReactants>
<listOfProducts>
<speciesReference species="M_cpd00009_c0" stoichiometry="1"/>
<speciesReference species="M_cpd00067_c0" stoichiometry="2"/>
<speciesReference species="M_cpd00286_c0" stoichiometry="1"/>
</listOfProducts>
<kineticLaw>
	<math xmlns="http://www.w3.org/1998/Math/MathML">
		<ci> FLUX_VALUE </ci>
	</math>
	<listOfParameters>
		<parameter id="LOWER_BOUND" value="0.0" name="mmol_per_gDW_per_hr"/>
		<parameter id="UPPER_BOUND" value="1000.0" name="mmol_per_gDW_per_hr"/>
		<parameter id="OBJECTIVE_COEFFICIENT" value="0"/>
		<parameter id="FLUX_VALUE" value="0.0" name="mmol_per_gDW_per_hr"/>
	</listOfParameters>
</kineticLaw>
</reaction>
<reaction id="R_rxn03903_c0" name="UDPMurAc(oyl-L-Ala-D-gamma-Glu-L-Lys-D-Ala-D-Ala):undecaprenyl-phosphate phospho-N-acetylmuramoyl-pentapeptide-transferase_c0" reversible="true">
<notes>
<html:p>GENE_ASSOCIATION:"(fig|1030842.4.peg.350 or fig|1030842.4.peg.351)"</html:p>
<html:p>PROTEIN_ASSOCIATION:"(fig|1030842.4.peg.350 or fig|1030842.4.peg.351)"</html:p>
</notes>
<listOfReactants>
<speciesReference species="M_cpd00286_c0" stoichiometry="1"/>
<speciesReference species="M_cpd02862_c0" stoichiometry="1"/>
</listOfReactants>
<listOfProducts>
<speciesReference species="M_cpd00091_c0" stoichiometry="1"/>
<speciesReference species="M_cpd02948_c0" stoichiometry="1"/>
</listOfProducts>
<kineticLaw>
	<math xmlns="http://www.w3.org/1998/Math/MathML">
		<ci> FLUX_VALUE </ci>
	</math>
	<listOfParameters>
		<parameter id="LOWER_BOUND" value="-1000.0" name="mmol_per_gDW_per_hr"/>
		<parameter id="UPPER_BOUND" value="1000.0" name="mmol_per_gDW_per_hr"/>
		<parameter id="OBJECTIVE_COEFFICIENT" value="0"/>
		<parameter id="FLUX_VALUE" value="0.0" name="mmol_per_gDW_per_hr"/>
	</listOfParameters>
</kineticLaw>
</reaction>
<reaction id="R_rxn03904_c0" name="UDP-N-acetylmuramoyl-L-alanyl-gamma-D-glutamyl-meso-2,6-diaminopimeloyl-D-alanyl-D-alanine:undecaprenyl-phosphate phospho-N-acetylmuramoyl-pentapeptide-transferase_c0" reversible="true">
<notes>
<html:p>GENE_ASSOCIATION:"(fig|1030842.4.peg.350 or fig|1030842.4.peg.351)"</html:p>
<html:p>PROTEIN_ASSOCIATION:"(fig|1030842.4.peg.350 or fig|1030842.4.peg.351)"</html:p>
</notes>
<listOfReactants>
<speciesReference species="M_cpd00286_c0" stoichiometry="1"/>
<speciesReference species="M_cpd02968_c0" stoichiometry="1"/>
</listOfReactants>
<listOfProducts>
<speciesReference species="M_cpd00091_c0" stoichiometry="1"/>
<speciesReference species="M_cpd03494_c0" stoichiometry="1"/>
</listOfProducts>
<kineticLaw>
	<math xmlns="http://www.w3.org/1998/Math/MathML">
		<ci> FLUX_VALUE </ci>
	</math>
	<listOfParameters>
		<parameter id="LOWER_BOUND" value="-1000.0" name="mmol_per_gDW_per_hr"/>
		<parameter id="UPPER_BOUND" value="1000.0" name="mmol_per_gDW_per_hr"/>
		<parameter id="OBJECTIVE_COEFFICIENT" value="0"/>
		<parameter id="FLUX_VALUE" value="0.0" name="mmol_per_gDW_per_hr"/>
	</listOfParameters>
</kineticLaw>
</reaction>
<reaction id="R_rxn03907_c0" name="CTP: 2-C-Methyl-D-erythritol 4-phosphate cytidylyltransferase_c0" reversible="true">
<notes>
<html:p>GENE_ASSOCIATION:"fig|1030842.4.peg.2439"</html:p>
<html:p>PROTEIN_ASSOCIATION:"fig|1030842.4.peg.2439"</html:p>
</notes>
<listOfReactants>
<speciesReference species="M_cpd00052_c0" stoichiometry="1"/>
<speciesReference species="M_cpd08286_c0" stoichiometry="1"/>
</listOfReactants>
<listOfProducts>
<speciesReference species="M_cpd00012_c0" stoichiometry="1"/>
<speciesReference species="M_cpd08287_c0" stoichiometry="1"/>
</listOfProducts>
<kineticLaw>
	<math xmlns="http://www.w3.org/1998/Math/MathML">
		<ci> FLUX_VALUE </ci>
	</math>
	<listOfParameters>
		<parameter id="LOWER_BOUND" value="-1000.0" name="mmol_per_gDW_per_hr"/>
		<parameter id="UPPER_BOUND" value="1000.0" name="mmol_per_gDW_per_hr"/>
		<parameter id="OBJECTIVE_COEFFICIENT" value="0"/>
		<parameter id="FLUX_VALUE" value="0.0" name="mmol_per_gDW_per_hr"/>
	</listOfParameters>
</kineticLaw>
</reaction>
<reaction id="R_rxn03908_c0" name="ATP:4-(Cytidine 5'-diphospho)-2-C-methyl-D-erythritol 2-phosphotransferase_c0" reversible="true">
<notes>
<html:p>GENE_ASSOCIATION:"fig|1030842.4.peg.3011"</html:p>
<html:p>PROTEIN_ASSOCIATION:"fig|1030842.4.peg.3011"</html:p>
</notes>
<listOfReactants>
<speciesReference species="M_cpd00002_c0" stoichiometry="1"/>
<speciesReference species="M_cpd08287_c0" stoichiometry="1"/>
</listOfReactants>
<listOfProducts>
<speciesReference species="M_cpd00008_c0" stoichiometry="1"/>
<speciesReference species="M_cpd00067_c0" stoichiometry="1"/>
<speciesReference species="M_cpd08288_c0" stoichiometry="1"/>
</listOfProducts>
<kineticLaw>
	<math xmlns="http://www.w3.org/1998/Math/MathML">
		<ci> FLUX_VALUE </ci>
	</math>
	<listOfParameters>
		<parameter id="LOWER_BOUND" value="-1000.0" name="mmol_per_gDW_per_hr"/>
		<parameter id="UPPER_BOUND" value="1000.0" name="mmol_per_gDW_per_hr"/>
		<parameter id="OBJECTIVE_COEFFICIENT" value="0"/>
		<parameter id="FLUX_VALUE" value="0.0" name="mmol_per_gDW_per_hr"/>
	</listOfParameters>
</kineticLaw>
</reaction>
<reaction id="R_rxn03909_c0" name="1-Deoxy-D-xylulose-5-phosphate pyruvate-lyase (carboxylating)_c0" reversible="false">
<notes>
<html:p>GENE_ASSOCIATION:"(fig|1030842.4.peg.2494 or fig|1030842.4.peg.913 or fig|1030842.4.peg.1411)"</html:p>
<html:p>PROTEIN_ASSOCIATION:"(fig|1030842.4.peg.2494 or fig|1030842.4.peg.913 or fig|1030842.4.peg.1411)"</html:p>
</notes>
<listOfReactants>
<speciesReference species="M_cpd00020_c0" stoichiometry="1"/>
<speciesReference species="M_cpd00067_c0" stoichiometry="1"/>
<speciesReference species="M_cpd00102_c0" stoichiometry="1"/>
</listOfReactants>
<listOfProducts>
<speciesReference species="M_cpd00011_c0" stoichiometry="1"/>
<speciesReference species="M_cpd08289_c0" stoichiometry="1"/>
</listOfProducts>
<kineticLaw>
	<math xmlns="http://www.w3.org/1998/Math/MathML">
		<ci> FLUX_VALUE </ci>
	</math>
	<listOfParameters>
		<parameter id="LOWER_BOUND" value="0.0" name="mmol_per_gDW_per_hr"/>
		<parameter id="UPPER_BOUND" value="1000.0" name="mmol_per_gDW_per_hr"/>
		<parameter id="OBJECTIVE_COEFFICIENT" value="0"/>
		<parameter id="FLUX_VALUE" value="0.0" name="mmol_per_gDW_per_hr"/>
	</listOfParameters>
</kineticLaw>
</reaction>
<reaction id="R_rxn03910_c0" name="2-Phospho-4-(cytidine 5'-diphospho)-2-C-methyl-D-erythritol CMP-lyase (cyclizing)" reversible="false">
<notes>
<html:p>GENE_ASSOCIATION:""</html:p>
<html:p>PROTEIN_ASSOCIATION:""</html:p>
</notes>
<listOfReactants>
<speciesReference species="M_cpd00046_c0" stoichiometry="1"/>
<speciesReference species="M_cpd08301_c0" stoichiometry="1"/>
</listOfReactants>
<listOfProducts>
<speciesReference species="M_cpd08288_c0" stoichiometry="1"/>
</listOfProducts>
<kineticLaw>
	<math xmlns="http://www.w3.org/1998/Math/MathML">
		<ci> FLUX_VALUE </ci>
	</math>
	<listOfParameters>
		<parameter id="LOWER_BOUND" value="0.0" name="mmol_per_gDW_per_hr"/>
		<parameter id="UPPER_BOUND" value="1000.0" name="mmol_per_gDW_per_hr"/>
		<parameter id="OBJECTIVE_COEFFICIENT" value="0"/>
		<parameter id="FLUX_VALUE" value="0.0" name="mmol_per_gDW_per_hr"/>
	</listOfParameters>
</kineticLaw>
</reaction>
<reaction id="R_rxn03915_c0" name="2-formylbenzoate:NAD+ oxidoreductase_c0" reversible="true">
<notes>
<html:p>GENE_ASSOCIATION:"fig|1030842.4.peg.1294"</html:p>
<html:p>PROTEIN_ASSOCIATION:"fig|1030842.4.peg.1294"</html:p>
</notes>
<listOfReactants>
<speciesReference species="M_cpd00001_c0" stoichiometry="1"/>
<speciesReference species="M_cpd00003_c0" stoichiometry="1"/>
<speciesReference species="M_cpd01956_c0" stoichiometry="1"/>
</listOfReactants>
<listOfProducts>
<speciesReference species="M_cpd00004_c0" stoichiometry="1"/>
<speciesReference species="M_cpd00067_c0" stoichiometry="2"/>
<speciesReference species="M_cpd01129_c0" stoichiometry="1"/>
</listOfProducts>
<kineticLaw>
	<math xmlns="http://www.w3.org/1998/Math/MathML">
		<ci> FLUX_VALUE </ci>
	</math>
	<listOfParameters>
		<parameter id="LOWER_BOUND" value="-1000.0" name="mmol_per_gDW_per_hr"/>
		<parameter id="UPPER_BOUND" value="1000.0" name="mmol_per_gDW_per_hr"/>
		<parameter id="OBJECTIVE_COEFFICIENT" value="0"/>
		<parameter id="FLUX_VALUE" value="0.0" name="mmol_per_gDW_per_hr"/>
	</listOfParameters>
</kineticLaw>
</reaction>
<reaction id="R_rxn03916_c0" name="ATP:D-glycero-beta-D-manno-heptose 1-phosphate adenylyltransferase_c0" reversible="false">
<notes>
<html:p>GENE_ASSOCIATION:"Unknown"</html:p>
<html:p>PROTEIN_ASSOCIATION:"Unknown"</html:p>
</notes>
<listOfReactants>
<speciesReference species="M_cpd00002_c0" stoichiometry="1"/>
<speciesReference species="M_cpd04920_c0" stoichiometry="1"/>
</listOfReactants>
<listOfProducts>
<speciesReference species="M_cpd00012_c0" stoichiometry="1"/>
<speciesReference species="M_cpd03830_c0" stoichiometry="1"/>
</listOfProducts>
<kineticLaw>
	<math xmlns="http://www.w3.org/1998/Math/MathML">
		<ci> FLUX_VALUE </ci>
	</math>
	<listOfParameters>
		<parameter id="LOWER_BOUND" value="0.0" name="mmol_per_gDW_per_hr"/>
		<parameter id="UPPER_BOUND" value="1000.0" name="mmol_per_gDW_per_hr"/>
		<parameter id="OBJECTIVE_COEFFICIENT" value="0"/>
		<parameter id="FLUX_VALUE" value="0.0" name="mmol_per_gDW_per_hr"/>
	</listOfParameters>
</kineticLaw>
</reaction>
<reaction id="R_rxn03917_c0" name="D-glycero-beta-D-manno-heptose-7-phosphate aldose-ketose-isomerase_c0" reversible="false">
<notes>
<html:p>GENE_ASSOCIATION:"Unknown"</html:p>
<html:p>PROTEIN_ASSOCIATION:"Unknown"</html:p>
</notes>
<listOfReactants>
<speciesReference species="M_cpd00238_c0" stoichiometry="1"/>
</listOfReactants>
<listOfProducts>
<speciesReference species="M_cpd04918_c0" stoichiometry="1"/>
</listOfProducts>
<kineticLaw>
	<math xmlns="http://www.w3.org/1998/Math/MathML">
		<ci> FLUX_VALUE </ci>
	</math>
	<listOfParameters>
		<parameter id="LOWER_BOUND" value="0.0" name="mmol_per_gDW_per_hr"/>
		<parameter id="UPPER_BOUND" value="1000.0" name="mmol_per_gDW_per_hr"/>
		<parameter id="OBJECTIVE_COEFFICIENT" value="0"/>
		<parameter id="FLUX_VALUE" value="0.0" name="mmol_per_gDW_per_hr"/>
	</listOfParameters>
</kineticLaw>
</reaction>
<reaction id="R_rxn03918_c0" name="ATP:D-glycero-beta-D-manno-heptose 7-phosphate 1-phosphotransferase_c0" reversible="false">
<notes>
<html:p>GENE_ASSOCIATION:"Unknown"</html:p>
<html:p>PROTEIN_ASSOCIATION:"Unknown"</html:p>
</notes>
<listOfReactants>
<speciesReference species="M_cpd00002_c0" stoichiometry="1"/>
<speciesReference species="M_cpd04918_c0" stoichiometry="1"/>
</listOfReactants>
<listOfProducts>
<speciesReference species="M_cpd00008_c0" stoichiometry="1"/>
<speciesReference species="M_cpd00067_c0" stoichiometry="1"/>
<speciesReference species="M_cpd08316_c0" stoichiometry="1"/>
</listOfProducts>
<kineticLaw>
	<math xmlns="http://www.w3.org/1998/Math/MathML">
		<ci> FLUX_VALUE </ci>
	</math>
	<listOfParameters>
		<parameter id="LOWER_BOUND" value="0.0" name="mmol_per_gDW_per_hr"/>
		<parameter id="UPPER_BOUND" value="1000.0" name="mmol_per_gDW_per_hr"/>
		<parameter id="OBJECTIVE_COEFFICIENT" value="0"/>
		<parameter id="FLUX_VALUE" value="0.0" name="mmol_per_gDW_per_hr"/>
	</listOfParameters>
</kineticLaw>
</reaction>
<reaction id="R_rxn03919_c0" name="D-glycero-beta-D-manno-heptose 1,7-bisphosphate 7-phosphohydrolase_c0" reversible="false">
<notes>
<html:p>GENE_ASSOCIATION:"Unknown"</html:p>
<html:p>PROTEIN_ASSOCIATION:"Unknown"</html:p>
</notes>
<listOfReactants>
<speciesReference species="M_cpd00001_c0" stoichiometry="1"/>
<speciesReference species="M_cpd08316_c0" stoichiometry="1"/>
</listOfReactants>
<listOfProducts>
<speciesReference species="M_cpd00009_c0" stoichiometry="1"/>
<speciesReference species="M_cpd04920_c0" stoichiometry="1"/>
</listOfProducts>
<kineticLaw>
	<math xmlns="http://www.w3.org/1998/Math/MathML">
		<ci> FLUX_VALUE </ci>
	</math>
	<listOfParameters>
		<parameter id="LOWER_BOUND" value="0.0" name="mmol_per_gDW_per_hr"/>
		<parameter id="UPPER_BOUND" value="1000.0" name="mmol_per_gDW_per_hr"/>
		<parameter id="OBJECTIVE_COEFFICIENT" value="0"/>
		<parameter id="FLUX_VALUE" value="0.0" name="mmol_per_gDW_per_hr"/>
	</listOfParameters>
</kineticLaw>
</reaction>
<reaction id="R_rxn03921_c0" name="R05649_c0" reversible="true">
<notes>
<html:p>GENE_ASSOCIATION:"fig|1030842.4.peg.1294"</html:p>
<html:p>PROTEIN_ASSOCIATION:"fig|1030842.4.peg.1294"</html:p>
</notes>
<listOfReactants>
<speciesReference species="M_cpd00001_c0" stoichiometry="1"/>
<speciesReference species="M_cpd00003_c0" stoichiometry="1"/>
<speciesReference species="M_cpd08279_c0" stoichiometry="1"/>
</listOfReactants>
<listOfProducts>
<speciesReference species="M_cpd00004_c0" stoichiometry="1"/>
<speciesReference species="M_cpd00067_c0" stoichiometry="2"/>
<speciesReference species="M_cpd02045_c0" stoichiometry="1"/>
</listOfProducts>
<kineticLaw>
	<math xmlns="http://www.w3.org/1998/Math/MathML">
		<ci> FLUX_VALUE </ci>
	</math>
	<listOfParameters>
		<parameter id="LOWER_BOUND" value="-1000.0" name="mmol_per_gDW_per_hr"/>
		<parameter id="UPPER_BOUND" value="1000.0" name="mmol_per_gDW_per_hr"/>
		<parameter id="OBJECTIVE_COEFFICIENT" value="0"/>
		<parameter id="FLUX_VALUE" value="0.0" name="mmol_per_gDW_per_hr"/>
	</listOfParameters>
</kineticLaw>
</reaction>
<reaction id="R_rxn03933_c0" name="UDP-N-acetyl-D-glucosamine:N-acetyl-alpha-D-muramyl(oyl-L-Ala-gamma-D-Glu-L-Lys-D-Ala-D-Ala)-diphosphoundecaprenol 4-beta-N-acetylglucosaminlytransferase_c0" reversible="true">
<notes>
<html:p>GENE_ASSOCIATION:"fig|1030842.4.peg.353"</html:p>
<html:p>PROTEIN_ASSOCIATION:"fig|1030842.4.peg.353"</html:p>
</notes>
<listOfReactants>
<speciesReference species="M_cpd00037_c0" stoichiometry="1"/>
<speciesReference species="M_cpd02948_c0" stoichiometry="1"/>
</listOfReactants>
<listOfProducts>
<speciesReference species="M_cpd00014_c0" stoichiometry="1"/>
<speciesReference species="M_cpd03491_c0" stoichiometry="1"/>
</listOfProducts>
<kineticLaw>
	<math xmlns="http://www.w3.org/1998/Math/MathML">
		<ci> FLUX_VALUE </ci>
	</math>
	<listOfParameters>
		<parameter id="LOWER_BOUND" value="-1000.0" name="mmol_per_gDW_per_hr"/>
		<parameter id="UPPER_BOUND" value="1000.0" name="mmol_per_gDW_per_hr"/>
		<parameter id="OBJECTIVE_COEFFICIENT" value="0"/>
		<parameter id="FLUX_VALUE" value="0.0" name="mmol_per_gDW_per_hr"/>
	</listOfParameters>
</kineticLaw>
</reaction>
<reaction id="R_rxn03951_c0" name="NAD-dependent threonine 4-phosphate dehydrogenase_c0" reversible="true">
<notes>
<html:p>GENE_ASSOCIATION:"(fig|1030842.4.peg.2510 or fig|1030842.4.peg.2510)"</html:p>
<html:p>PROTEIN_ASSOCIATION:"(fig|1030842.4.peg.2510 or fig|1030842.4.peg.2510)"</html:p>
</notes>
<listOfReactants>
<speciesReference species="M_cpd00003_c0" stoichiometry="1"/>
<speciesReference species="M_cpd03607_c0" stoichiometry="1"/>
</listOfReactants>
<listOfProducts>
<speciesReference species="M_cpd00004_c0" stoichiometry="1"/>
<speciesReference species="M_cpd00067_c0" stoichiometry="1"/>
<speciesReference species="M_cpd04539_c0" stoichiometry="1"/>
</listOfProducts>
<kineticLaw>
	<math xmlns="http://www.w3.org/1998/Math/MathML">
		<ci> FLUX_VALUE </ci>
	</math>
	<listOfParameters>
		<parameter id="LOWER_BOUND" value="-1000.0" name="mmol_per_gDW_per_hr"/>
		<parameter id="UPPER_BOUND" value="1000.0" name="mmol_per_gDW_per_hr"/>
		<parameter id="OBJECTIVE_COEFFICIENT" value="0"/>
		<parameter id="FLUX_VALUE" value="0.0" name="mmol_per_gDW_per_hr"/>
	</listOfParameters>
</kineticLaw>
</reaction>
<reaction id="R_rxn03958_c0" name="1-Deoxy-D-xylulose-5-phosphate isomeroreductase_c0" reversible="true">
<notes>
<html:p>GENE_ASSOCIATION:"fig|1030842.4.peg.654"</html:p>
<html:p>PROTEIN_ASSOCIATION:"fig|1030842.4.peg.654"</html:p>
</notes>
<listOfReactants>
<speciesReference species="M_cpd00006_c0" stoichiometry="1"/>
<speciesReference species="M_cpd08286_c0" stoichiometry="1"/>
</listOfReactants>
<listOfProducts>
<speciesReference species="M_cpd00005_c0" stoichiometry="1"/>
<speciesReference species="M_cpd00067_c0" stoichiometry="1"/>
<speciesReference species="M_cpd08289_c0" stoichiometry="1"/>
</listOfProducts>
<kineticLaw>
	<math xmlns="http://www.w3.org/1998/Math/MathML">
		<ci> FLUX_VALUE </ci>
	</math>
	<listOfParameters>
		<parameter id="LOWER_BOUND" value="-1000.0" name="mmol_per_gDW_per_hr"/>
		<parameter id="UPPER_BOUND" value="1000.0" name="mmol_per_gDW_per_hr"/>
		<parameter id="OBJECTIVE_COEFFICIENT" value="0"/>
		<parameter id="FLUX_VALUE" value="0.0" name="mmol_per_gDW_per_hr"/>
	</listOfParameters>
</kineticLaw>
</reaction>
<reaction id="R_rxn03978_c0" name="ammonia:ferricytochrome-c oxidoreductase_c0" reversible="false">
<notes>
<html:p>GENE_ASSOCIATION:"Unknown"</html:p>
<html:p>PROTEIN_ASSOCIATION:"Unknown"</html:p>
</notes>
<listOfReactants>
<speciesReference species="M_cpd00001_c0" stoichiometry="2"/>
<speciesReference species="M_cpd00013_c0" stoichiometry="1"/>
<speciesReference species="M_cpd00109_c0" stoichiometry="6"/>
</listOfReactants>
<listOfProducts>
<speciesReference species="M_cpd00067_c0" stoichiometry="8"/>
<speciesReference species="M_cpd00075_c0" stoichiometry="1"/>
<speciesReference species="M_cpd00110_c0" stoichiometry="6"/>
</listOfProducts>
<kineticLaw>
	<math xmlns="http://www.w3.org/1998/Math/MathML">
		<ci> FLUX_VALUE </ci>
	</math>
	<listOfParameters>
		<parameter id="LOWER_BOUND" value="0.0" name="mmol_per_gDW_per_hr"/>
		<parameter id="UPPER_BOUND" value="1000.0" name="mmol_per_gDW_per_hr"/>
		<parameter id="OBJECTIVE_COEFFICIENT" value="0"/>
		<parameter id="FLUX_VALUE" value="0.0" name="mmol_per_gDW_per_hr"/>
	</listOfParameters>
</kineticLaw>
</reaction>
<reaction id="R_rxn03980_c0" name="CoA,glutathione:NADP+ oxidoreductase (disulfide-forming)_c0" reversible="true">
<notes>
<html:p>GENE_ASSOCIATION:"fig|1030842.4.peg.2601"</html:p>
<html:p>PROTEIN_ASSOCIATION:"fig|1030842.4.peg.2601"</html:p>
</notes>
<listOfReactants>
<speciesReference species="M_cpd00006_c0" stoichiometry="1"/>
<speciesReference species="M_cpd00010_c0" stoichiometry="1"/>
<speciesReference species="M_cpd00042_c0" stoichiometry="1"/>
</listOfReactants>
<listOfProducts>
<speciesReference species="M_cpd00005_c0" stoichiometry="1"/>
<speciesReference species="M_cpd00682_c0" stoichiometry="1"/>
</listOfProducts>
<kineticLaw>
	<math xmlns="http://www.w3.org/1998/Math/MathML">
		<ci> FLUX_VALUE </ci>
	</math>
	<listOfParameters>
		<parameter id="LOWER_BOUND" value="-1000.0" name="mmol_per_gDW_per_hr"/>
		<parameter id="UPPER_BOUND" value="1000.0" name="mmol_per_gDW_per_hr"/>
		<parameter id="OBJECTIVE_COEFFICIENT" value="0"/>
		<parameter id="FLUX_VALUE" value="0.0" name="mmol_per_gDW_per_hr"/>
	</listOfParameters>
</kineticLaw>
</reaction>
<reaction id="R_rxn04026_c0" name="sulfopyruvate carboxy-lyase_c0" reversible="true">
<notes>
<html:p>GENE_ASSOCIATION:"(fig|1030842.4.peg.1457 or fig|1030842.4.peg.1458)"</html:p>
<html:p>PROTEIN_ASSOCIATION:"(fig|1030842.4.peg.1457 or fig|1030842.4.peg.1458)"</html:p>
</notes>
<listOfReactants>
<speciesReference species="M_cpd00067_c0" stoichiometry="1"/>
<speciesReference species="M_cpd03285_c0" stoichiometry="1"/>
</listOfReactants>
<listOfProducts>
<speciesReference species="M_cpd00011_c0" stoichiometry="1"/>
<speciesReference species="M_cpd00460_c0" stoichiometry="1"/>
</listOfProducts>
<kineticLaw>
	<math xmlns="http://www.w3.org/1998/Math/MathML">
		<ci> FLUX_VALUE </ci>
	</math>
	<listOfParameters>
		<parameter id="LOWER_BOUND" value="-1000.0" name="mmol_per_gDW_per_hr"/>
		<parameter id="UPPER_BOUND" value="1000.0" name="mmol_per_gDW_per_hr"/>
		<parameter id="OBJECTIVE_COEFFICIENT" value="0"/>
		<parameter id="FLUX_VALUE" value="0.0" name="mmol_per_gDW_per_hr"/>
	</listOfParameters>
</kineticLaw>
</reaction>
<reaction id="R_rxn04045_c0" name="sirohydrochlorin cobalt-lyase_c0" reversible="true">
<notes>
<html:p>GENE_ASSOCIATION:"fig|1030842.4.peg.885"</html:p>
<html:p>PROTEIN_ASSOCIATION:"fig|1030842.4.peg.885"</html:p>
</notes>
<listOfReactants>
<speciesReference species="M_cpd00149_c0" stoichiometry="1"/>
<speciesReference species="M_cpd03426_c0" stoichiometry="1"/>
</listOfReactants>
<listOfProducts>
<speciesReference species="M_cpd00067_c0" stoichiometry="2"/>
<speciesReference species="M_cpd08368_c0" stoichiometry="1"/>
</listOfProducts>
<kineticLaw>
	<math xmlns="http://www.w3.org/1998/Math/MathML">
		<ci> FLUX_VALUE </ci>
	</math>
	<listOfParameters>
		<parameter id="LOWER_BOUND" value="-1000.0" name="mmol_per_gDW_per_hr"/>
		<parameter id="UPPER_BOUND" value="1000.0" name="mmol_per_gDW_per_hr"/>
		<parameter id="OBJECTIVE_COEFFICIENT" value="0"/>
		<parameter id="FLUX_VALUE" value="0.0" name="mmol_per_gDW_per_hr"/>
	</listOfParameters>
</kineticLaw>
</reaction>
<reaction id="R_rxn04064_c0" name="xylitol:NAD oxidoreductase(R05831)" reversible="true">
<notes>
<html:p>GENE_ASSOCIATION:""</html:p>
<html:p>PROTEIN_ASSOCIATION:""</html:p>
</notes>
<listOfReactants>
<speciesReference species="M_cpd00003_c0" stoichiometry="1"/>
<speciesReference species="M_cpd00306_c0" stoichiometry="1"/>
</listOfReactants>
<listOfProducts>
<speciesReference species="M_cpd00004_c0" stoichiometry="1"/>
<speciesReference species="M_cpd00067_c0" stoichiometry="1"/>
<speciesReference species="M_cpd00261_c0" stoichiometry="1"/>
</listOfProducts>
<kineticLaw>
	<math xmlns="http://www.w3.org/1998/Math/MathML">
		<ci> FLUX_VALUE </ci>
	</math>
	<listOfParameters>
		<parameter id="LOWER_BOUND" value="-1000.0" name="mmol_per_gDW_per_hr"/>
		<parameter id="UPPER_BOUND" value="1000.0" name="mmol_per_gDW_per_hr"/>
		<parameter id="OBJECTIVE_COEFFICIENT" value="0"/>
		<parameter id="FLUX_VALUE" value="0.0" name="mmol_per_gDW_per_hr"/>
	</listOfParameters>
</kineticLaw>
</reaction>
<reaction id="R_rxn04132_c0" name="R06063_c0" reversible="false">
<notes>
<html:p>GENE_ASSOCIATION:"Unknown"</html:p>
<html:p>PROTEIN_ASSOCIATION:"Unknown"</html:p>
</notes>
<listOfReactants>
<speciesReference species="M_cpd00001_c0" stoichiometry="1"/>
<speciesReference species="M_cpd08625_c0" stoichiometry="1"/>
</listOfReactants>
<listOfProducts>
<speciesReference species="M_cpd00011_c0" stoichiometry="1"/>
<speciesReference species="M_cpd00067_c0" stoichiometry="1"/>
<speciesReference species="M_cpd01567_c0" stoichiometry="1"/>
</listOfProducts>
<kineticLaw>
	<math xmlns="http://www.w3.org/1998/Math/MathML">
		<ci> FLUX_VALUE </ci>
	</math>
	<listOfParameters>
		<parameter id="LOWER_BOUND" value="0.0" name="mmol_per_gDW_per_hr"/>
		<parameter id="UPPER_BOUND" value="1000.0" name="mmol_per_gDW_per_hr"/>
		<parameter id="OBJECTIVE_COEFFICIENT" value="0"/>
		<parameter id="FLUX_VALUE" value="0.0" name="mmol_per_gDW_per_hr"/>
	</listOfParameters>
</kineticLaw>
</reaction>
<reaction id="R_rxn04133_c0" name="R06064_c0" reversible="false">
<notes>
<html:p>GENE_ASSOCIATION:"Unknown"</html:p>
<html:p>PROTEIN_ASSOCIATION:"Unknown"</html:p>
</notes>
<listOfReactants>
<speciesReference species="M_cpd00001_c0" stoichiometry="1"/>
<speciesReference species="M_cpd08625_c0" stoichiometry="1"/>
</listOfReactants>
<listOfProducts>
<speciesReference species="M_cpd00011_c0" stoichiometry="1"/>
<speciesReference species="M_cpd00067_c0" stoichiometry="1"/>
<speciesReference species="M_cpd01092_c0" stoichiometry="1"/>
</listOfProducts>
<kineticLaw>
	<math xmlns="http://www.w3.org/1998/Math/MathML">
		<ci> FLUX_VALUE </ci>
	</math>
	<listOfParameters>
		<parameter id="LOWER_BOUND" value="0.0" name="mmol_per_gDW_per_hr"/>
		<parameter id="UPPER_BOUND" value="1000.0" name="mmol_per_gDW_per_hr"/>
		<parameter id="OBJECTIVE_COEFFICIENT" value="0"/>
		<parameter id="FLUX_VALUE" value="0.0" name="mmol_per_gDW_per_hr"/>
	</listOfParameters>
</kineticLaw>
</reaction>
<reaction id="R_rxn04139_c0" name="2-Octaprenyl-3-methyl-6-methoxy-1,4-benzoquinone ,NADPH2:oxygen oxidoreductase_c0" reversible="false">
<notes>
<html:p>GENE_ASSOCIATION:"Unknown"</html:p>
<html:p>PROTEIN_ASSOCIATION:"Unknown"</html:p>
</notes>
<listOfReactants>
<speciesReference species="M_cpd00005_c0" stoichiometry="1"/>
<speciesReference species="M_cpd00007_c0" stoichiometry="1"/>
<speciesReference species="M_cpd00067_c0" stoichiometry="1"/>
<speciesReference species="M_cpd03448_c0" stoichiometry="1"/>
</listOfReactants>
<listOfProducts>
<speciesReference species="M_cpd00001_c0" stoichiometry="1"/>
<speciesReference species="M_cpd00006_c0" stoichiometry="1"/>
<speciesReference species="M_cpd03449_c0" stoichiometry="1"/>
</listOfProducts>
<kineticLaw>
	<math xmlns="http://www.w3.org/1998/Math/MathML">
		<ci> FLUX_VALUE </ci>
	</math>
	<listOfParameters>
		<parameter id="LOWER_BOUND" value="0.0" name="mmol_per_gDW_per_hr"/>
		<parameter id="UPPER_BOUND" value="1000.0" name="mmol_per_gDW_per_hr"/>
		<parameter id="OBJECTIVE_COEFFICIENT" value="0"/>
		<parameter id="FLUX_VALUE" value="0.0" name="mmol_per_gDW_per_hr"/>
	</listOfParameters>
</kineticLaw>
</reaction>
<reaction id="R_rxn04147_c0" name="squalene synthase_c0" reversible="false">
<notes>
<html:p>GENE_ASSOCIATION:"Unknown"</html:p>
<html:p>PROTEIN_ASSOCIATION:"Unknown"</html:p>
</notes>
<listOfReactants>
<speciesReference species="M_cpd00006_c0" stoichiometry="1"/>
<speciesReference species="M_cpd00012_c0" stoichiometry="2"/>
<speciesReference species="M_cpd00067_c0" stoichiometry="1"/>
<speciesReference species="M_cpd00559_c0" stoichiometry="1"/>
</listOfReactants>
<listOfProducts>
<speciesReference species="M_cpd00005_c0" stoichiometry="1"/>
<speciesReference species="M_cpd00350_c0" stoichiometry="2"/>
</listOfProducts>
<kineticLaw>
	<math xmlns="http://www.w3.org/1998/Math/MathML">
		<ci> FLUX_VALUE </ci>
	</math>
	<listOfParameters>
		<parameter id="LOWER_BOUND" value="0.0" name="mmol_per_gDW_per_hr"/>
		<parameter id="UPPER_BOUND" value="1000.0" name="mmol_per_gDW_per_hr"/>
		<parameter id="OBJECTIVE_COEFFICIENT" value="0"/>
		<parameter id="FLUX_VALUE" value="0.0" name="mmol_per_gDW_per_hr"/>
	</listOfParameters>
</kineticLaw>
</reaction>
<reaction id="R_rxn04238_c0" name="R06371_c0" reversible="true">
<notes>
<html:p>GENE_ASSOCIATION:"fig|1030842.4.peg.3135"</html:p>
<html:p>PROTEIN_ASSOCIATION:"fig|1030842.4.peg.3135"</html:p>
</notes>
<listOfReactants>
<speciesReference species="M_cpd00001_c0" stoichiometry="1"/>
<speciesReference species="M_cpd08732_c0" stoichiometry="1"/>
</listOfReactants>
<listOfProducts>
<speciesReference species="M_cpd00067_c0" stoichiometry="1"/>
<speciesReference species="M_cpd08733_c0" stoichiometry="1"/>
</listOfProducts>
<kineticLaw>
	<math xmlns="http://www.w3.org/1998/Math/MathML">
		<ci> FLUX_VALUE </ci>
	</math>
	<listOfParameters>
		<parameter id="LOWER_BOUND" value="-1000.0" name="mmol_per_gDW_per_hr"/>
		<parameter id="UPPER_BOUND" value="1000.0" name="mmol_per_gDW_per_hr"/>
		<parameter id="OBJECTIVE_COEFFICIENT" value="0"/>
		<parameter id="FLUX_VALUE" value="0.0" name="mmol_per_gDW_per_hr"/>
	</listOfParameters>
</kineticLaw>
</reaction>
<reaction id="R_rxn04270_c0" name="cis-2-Methyl-5-isopropylhexa-2,5-dienal dehydrogenase_c0" reversible="true">
<notes>
<html:p>GENE_ASSOCIATION:"fig|1030842.4.peg.1294"</html:p>
<html:p>PROTEIN_ASSOCIATION:"fig|1030842.4.peg.1294"</html:p>
</notes>
<listOfReactants>
<speciesReference species="M_cpd00001_c0" stoichiometry="1"/>
<speciesReference species="M_cpd00003_c0" stoichiometry="1"/>
<speciesReference species="M_cpd02708_c0" stoichiometry="1"/>
</listOfReactants>
<listOfProducts>
<speciesReference species="M_cpd00004_c0" stoichiometry="1"/>
<speciesReference species="M_cpd00067_c0" stoichiometry="2"/>
<speciesReference species="M_cpd08741_c0" stoichiometry="1"/>
</listOfProducts>
<kineticLaw>
	<math xmlns="http://www.w3.org/1998/Math/MathML">
		<ci> FLUX_VALUE </ci>
	</math>
	<listOfParameters>
		<parameter id="LOWER_BOUND" value="-1000.0" name="mmol_per_gDW_per_hr"/>
		<parameter id="UPPER_BOUND" value="1000.0" name="mmol_per_gDW_per_hr"/>
		<parameter id="OBJECTIVE_COEFFICIENT" value="0"/>
		<parameter id="FLUX_VALUE" value="0.0" name="mmol_per_gDW_per_hr"/>
	</listOfParameters>
</kineticLaw>
</reaction>
<reaction id="R_rxn04271_c0" name="trans-2-Methyl-5-isopropylhexa-2,5-dienal dehydrogenase_c0" reversible="true">
<notes>
<html:p>GENE_ASSOCIATION:"fig|1030842.4.peg.1294"</html:p>
<html:p>PROTEIN_ASSOCIATION:"fig|1030842.4.peg.1294"</html:p>
</notes>
<listOfReactants>
<speciesReference species="M_cpd00001_c0" stoichiometry="1"/>
<speciesReference species="M_cpd00003_c0" stoichiometry="1"/>
<speciesReference species="M_cpd08739_c0" stoichiometry="1"/>
</listOfReactants>
<listOfProducts>
<speciesReference species="M_cpd00004_c0" stoichiometry="1"/>
<speciesReference species="M_cpd00067_c0" stoichiometry="2"/>
<speciesReference species="M_cpd08740_c0" stoichiometry="1"/>
</listOfProducts>
<kineticLaw>
	<math xmlns="http://www.w3.org/1998/Math/MathML">
		<ci> FLUX_VALUE </ci>
	</math>
	<listOfParameters>
		<parameter id="LOWER_BOUND" value="-1000.0" name="mmol_per_gDW_per_hr"/>
		<parameter id="UPPER_BOUND" value="1000.0" name="mmol_per_gDW_per_hr"/>
		<parameter id="OBJECTIVE_COEFFICIENT" value="0"/>
		<parameter id="FLUX_VALUE" value="0.0" name="mmol_per_gDW_per_hr"/>
	</listOfParameters>
</kineticLaw>
</reaction>
<reaction id="R_rxn04384_c0" name="adenosylcobyric acid:(R)-1-aminopropan-2-yl phosphate ligase_c0" reversible="true">
<notes>
<html:p>GENE_ASSOCIATION:"fig|1030842.4.peg.3125"</html:p>
<html:p>PROTEIN_ASSOCIATION:"fig|1030842.4.peg.3125"</html:p>
</notes>
<listOfReactants>
<speciesReference species="M_cpd00002_c0" stoichiometry="1"/>
<speciesReference species="M_cpd02547_c0" stoichiometry="1"/>
<speciesReference species="M_cpd03917_c0" stoichiometry="1"/>
</listOfReactants>
<listOfProducts>
<speciesReference species="M_cpd00008_c0" stoichiometry="1"/>
<speciesReference species="M_cpd00009_c0" stoichiometry="1"/>
<speciesReference species="M_cpd00067_c0" stoichiometry="1"/>
<speciesReference species="M_cpd03919_c0" stoichiometry="1"/>
</listOfProducts>
<kineticLaw>
	<math xmlns="http://www.w3.org/1998/Math/MathML">
		<ci> FLUX_VALUE </ci>
	</math>
	<listOfParameters>
		<parameter id="LOWER_BOUND" value="-1000.0" name="mmol_per_gDW_per_hr"/>
		<parameter id="UPPER_BOUND" value="1000.0" name="mmol_per_gDW_per_hr"/>
		<parameter id="OBJECTIVE_COEFFICIENT" value="0"/>
		<parameter id="FLUX_VALUE" value="0.0" name="mmol_per_gDW_per_hr"/>
	</listOfParameters>
</kineticLaw>
</reaction>
<reaction id="R_rxn04413_c0" name="R06558_c0" reversible="false">
<notes>
<html:p>GENE_ASSOCIATION:"Unknown"</html:p>
<html:p>PROTEIN_ASSOCIATION:"Unknown"</html:p>
</notes>
<listOfReactants>
<speciesReference species="M_cpd00038_c0" stoichiometry="1"/>
<speciesReference species="M_cpd03918_c0" stoichiometry="1"/>
</listOfReactants>
<listOfProducts>
<speciesReference species="M_cpd00031_c0" stoichiometry="1"/>
<speciesReference species="M_cpd00067_c0" stoichiometry="1"/>
<speciesReference species="M_cpd03919_c0" stoichiometry="1"/>
</listOfProducts>
<kineticLaw>
	<math xmlns="http://www.w3.org/1998/Math/MathML">
		<ci> FLUX_VALUE </ci>
	</math>
	<listOfParameters>
		<parameter id="LOWER_BOUND" value="0.0" name="mmol_per_gDW_per_hr"/>
		<parameter id="UPPER_BOUND" value="1000.0" name="mmol_per_gDW_per_hr"/>
		<parameter id="OBJECTIVE_COEFFICIENT" value="0"/>
		<parameter id="FLUX_VALUE" value="0.0" name="mmol_per_gDW_per_hr"/>
	</listOfParameters>
</kineticLaw>
</reaction>
<reaction id="R_rxn04453_c0" name="5-hydroxyisourate amidohydrolase_c0" reversible="false">
<notes>
<html:p>GENE_ASSOCIATION:"fig|1030842.4.peg.1352"</html:p>
<html:p>PROTEIN_ASSOCIATION:"fig|1030842.4.peg.1352"</html:p>
</notes>
<listOfReactants>
<speciesReference species="M_cpd00001_c0" stoichiometry="1"/>
<speciesReference species="M_cpd08625_c0" stoichiometry="1"/>
</listOfReactants>
<listOfProducts>
<speciesReference species="M_cpd00067_c0" stoichiometry="1"/>
<speciesReference species="M_cpd09027_c0" stoichiometry="1"/>
</listOfProducts>
<kineticLaw>
	<math xmlns="http://www.w3.org/1998/Math/MathML">
		<ci> FLUX_VALUE </ci>
	</math>
	<listOfParameters>
		<parameter id="LOWER_BOUND" value="0.0" name="mmol_per_gDW_per_hr"/>
		<parameter id="UPPER_BOUND" value="1000.0" name="mmol_per_gDW_per_hr"/>
		<parameter id="OBJECTIVE_COEFFICIENT" value="0"/>
		<parameter id="FLUX_VALUE" value="0.0" name="mmol_per_gDW_per_hr"/>
	</listOfParameters>
</kineticLaw>
</reaction>
<reaction id="R_rxn04457_c0" name="R06605_c0" reversible="false">
<notes>
<html:p>GENE_ASSOCIATION:"Unknown"</html:p>
<html:p>PROTEIN_ASSOCIATION:"Unknown"</html:p>
</notes>
<listOfReactants>
<speciesReference species="M_cpd09027_c0" stoichiometry="1"/>
</listOfReactants>
<listOfProducts>
<speciesReference species="M_cpd00011_c0" stoichiometry="1"/>
<speciesReference species="M_cpd01567_c0" stoichiometry="1"/>
</listOfProducts>
<kineticLaw>
	<math xmlns="http://www.w3.org/1998/Math/MathML">
		<ci> FLUX_VALUE </ci>
	</math>
	<listOfParameters>
		<parameter id="LOWER_BOUND" value="0.0" name="mmol_per_gDW_per_hr"/>
		<parameter id="UPPER_BOUND" value="1000.0" name="mmol_per_gDW_per_hr"/>
		<parameter id="OBJECTIVE_COEFFICIENT" value="0"/>
		<parameter id="FLUX_VALUE" value="0.0" name="mmol_per_gDW_per_hr"/>
	</listOfParameters>
</kineticLaw>
</reaction>
<reaction id="R_rxn04604_c0" name="R06789_c0" reversible="false">
<notes>
<html:p>GENE_ASSOCIATION:"fig|1030842.4.peg.3135"</html:p>
<html:p>PROTEIN_ASSOCIATION:"fig|1030842.4.peg.3135"</html:p>
</notes>
<listOfReactants>
<speciesReference species="M_cpd00001_c0" stoichiometry="1"/>
<speciesReference species="M_cpd09255_c0" stoichiometry="1"/>
</listOfReactants>
<listOfProducts>
<speciesReference species="M_cpd00067_c0" stoichiometry="1"/>
<speciesReference species="M_cpd00106_c0" stoichiometry="1"/>
<speciesReference species="M_cpd00461_c0" stoichiometry="1"/>
</listOfProducts>
<kineticLaw>
	<math xmlns="http://www.w3.org/1998/Math/MathML">
		<ci> FLUX_VALUE </ci>
	</math>
	<listOfParameters>
		<parameter id="LOWER_BOUND" value="0.0" name="mmol_per_gDW_per_hr"/>
		<parameter id="UPPER_BOUND" value="1000.0" name="mmol_per_gDW_per_hr"/>
		<parameter id="OBJECTIVE_COEFFICIENT" value="0"/>
		<parameter id="FLUX_VALUE" value="0.0" name="mmol_per_gDW_per_hr"/>
	</listOfParameters>
</kineticLaw>
</reaction>
<reaction id="R_rxn04658_c0" name="RXN-5183.c_c0" reversible="false">
<notes>
<html:p>GENE_ASSOCIATION:"fig|1030842.4.peg.1294"</html:p>
<html:p>PROTEIN_ASSOCIATION:"fig|1030842.4.peg.1294"</html:p>
</notes>
<listOfReactants>
<speciesReference species="M_cpd00005_c0" stoichiometry="1"/>
<speciesReference species="M_cpd00067_c0" stoichiometry="1"/>
<speciesReference species="M_cpd09350_c0" stoichiometry="1"/>
</listOfReactants>
<listOfProducts>
<speciesReference species="M_cpd00006_c0" stoichiometry="1"/>
<speciesReference species="M_cpd00009_c0" stoichiometry="1"/>
<speciesReference species="M_cpd09351_c0" stoichiometry="1"/>
</listOfProducts>
<kineticLaw>
	<math xmlns="http://www.w3.org/1998/Math/MathML">
		<ci> FLUX_VALUE </ci>
	</math>
	<listOfParameters>
		<parameter id="LOWER_BOUND" value="0.0" name="mmol_per_gDW_per_hr"/>
		<parameter id="UPPER_BOUND" value="1000.0" name="mmol_per_gDW_per_hr"/>
		<parameter id="OBJECTIVE_COEFFICIENT" value="0"/>
		<parameter id="FLUX_VALUE" value="0.0" name="mmol_per_gDW_per_hr"/>
	</listOfParameters>
</kineticLaw>
</reaction>
<reaction id="R_rxn04675_c0" name="menaquinone biosynthesis protein-related" reversible="false">
<notes>
<html:p>GENE_ASSOCIATION:""</html:p>
<html:p>PROTEIN_ASSOCIATION:""</html:p>
</notes>
<listOfReactants>
<speciesReference species="M_cpd00024_c0" stoichiometry="1"/>
<speciesReference species="M_cpd00067_c0" stoichiometry="1"/>
<speciesReference species="M_cpd00658_c0" stoichiometry="1"/>
</listOfReactants>
<listOfProducts>
<speciesReference species="M_cpd00011_c0" stoichiometry="1"/>
<speciesReference species="M_cpd00020_c0" stoichiometry="1"/>
<speciesReference species="M_cpd03451_c0" stoichiometry="1"/>
</listOfProducts>
<kineticLaw>
	<math xmlns="http://www.w3.org/1998/Math/MathML">
		<ci> FLUX_VALUE </ci>
	</math>
	<listOfParameters>
		<parameter id="LOWER_BOUND" value="0.0" name="mmol_per_gDW_per_hr"/>
		<parameter id="UPPER_BOUND" value="1000.0" name="mmol_per_gDW_per_hr"/>
		<parameter id="OBJECTIVE_COEFFICIENT" value="0"/>
		<parameter id="FLUX_VALUE" value="0.0" name="mmol_per_gDW_per_hr"/>
	</listOfParameters>
</kineticLaw>
</reaction>
<reaction id="R_rxn04723_c0" name="R06914_c0" reversible="true">
<notes>
<html:p>GENE_ASSOCIATION:"fig|1030842.4.peg.1294"</html:p>
<html:p>PROTEIN_ASSOCIATION:"fig|1030842.4.peg.1294"</html:p>
</notes>
<listOfReactants>
<speciesReference species="M_cpd00001_c0" stoichiometry="1"/>
<speciesReference species="M_cpd00003_c0" stoichiometry="1"/>
<speciesReference species="M_cpd09790_c0" stoichiometry="1"/>
</listOfReactants>
<listOfProducts>
<speciesReference species="M_cpd00004_c0" stoichiometry="1"/>
<speciesReference species="M_cpd00067_c0" stoichiometry="2"/>
<speciesReference species="M_cpd09791_c0" stoichiometry="1"/>
</listOfProducts>
<kineticLaw>
	<math xmlns="http://www.w3.org/1998/Math/MathML">
		<ci> FLUX_VALUE </ci>
	</math>
	<listOfParameters>
		<parameter id="LOWER_BOUND" value="-1000.0" name="mmol_per_gDW_per_hr"/>
		<parameter id="UPPER_BOUND" value="1000.0" name="mmol_per_gDW_per_hr"/>
		<parameter id="OBJECTIVE_COEFFICIENT" value="0"/>
		<parameter id="FLUX_VALUE" value="0.0" name="mmol_per_gDW_per_hr"/>
	</listOfParameters>
</kineticLaw>
</reaction>
<reaction id="R_rxn04727_c0" name="R06918_c0" reversible="true">
<notes>
<html:p>GENE_ASSOCIATION:"fig|1030842.4.peg.1294"</html:p>
<html:p>PROTEIN_ASSOCIATION:"fig|1030842.4.peg.1294"</html:p>
</notes>
<listOfReactants>
<speciesReference species="M_cpd00001_c0" stoichiometry="1"/>
<speciesReference species="M_cpd00003_c0" stoichiometry="1"/>
<speciesReference species="M_cpd09793_c0" stoichiometry="1"/>
</listOfReactants>
<listOfProducts>
<speciesReference species="M_cpd00004_c0" stoichiometry="1"/>
<speciesReference species="M_cpd00067_c0" stoichiometry="2"/>
<speciesReference species="M_cpd09794_c0" stoichiometry="1"/>
</listOfProducts>
<kineticLaw>
	<math xmlns="http://www.w3.org/1998/Math/MathML">
		<ci> FLUX_VALUE </ci>
	</math>
	<listOfParameters>
		<parameter id="LOWER_BOUND" value="-1000.0" name="mmol_per_gDW_per_hr"/>
		<parameter id="UPPER_BOUND" value="1000.0" name="mmol_per_gDW_per_hr"/>
		<parameter id="OBJECTIVE_COEFFICIENT" value="0"/>
		<parameter id="FLUX_VALUE" value="0.0" name="mmol_per_gDW_per_hr"/>
	</listOfParameters>
</kineticLaw>
</reaction>
<reaction id="R_rxn04737_c0" name="R06928_c0" reversible="true">
<notes>
<html:p>GENE_ASSOCIATION:"fig|1030842.4.peg.1294"</html:p>
<html:p>PROTEIN_ASSOCIATION:"fig|1030842.4.peg.1294"</html:p>
</notes>
<listOfReactants>
<speciesReference species="M_cpd00001_c0" stoichiometry="1"/>
<speciesReference species="M_cpd00003_c0" stoichiometry="1"/>
<speciesReference species="M_cpd09802_c0" stoichiometry="1"/>
</listOfReactants>
<listOfProducts>
<speciesReference species="M_cpd00004_c0" stoichiometry="1"/>
<speciesReference species="M_cpd00067_c0" stoichiometry="2"/>
<speciesReference species="M_cpd09804_c0" stoichiometry="1"/>
</listOfProducts>
<kineticLaw>
	<math xmlns="http://www.w3.org/1998/Math/MathML">
		<ci> FLUX_VALUE </ci>
	</math>
	<listOfParameters>
		<parameter id="LOWER_BOUND" value="-1000.0" name="mmol_per_gDW_per_hr"/>
		<parameter id="UPPER_BOUND" value="1000.0" name="mmol_per_gDW_per_hr"/>
		<parameter id="OBJECTIVE_COEFFICIENT" value="0"/>
		<parameter id="FLUX_VALUE" value="0.0" name="mmol_per_gDW_per_hr"/>
	</listOfParameters>
</kineticLaw>
</reaction>
<reaction id="R_rxn04744_c0" name="R06935_c0" reversible="true">
<notes>
<html:p>GENE_ASSOCIATION:"fig|1030842.4.peg.1294"</html:p>
<html:p>PROTEIN_ASSOCIATION:"fig|1030842.4.peg.1294"</html:p>
</notes>
<listOfReactants>
<speciesReference species="M_cpd00001_c0" stoichiometry="1"/>
<speciesReference species="M_cpd00003_c0" stoichiometry="1"/>
<speciesReference species="M_cpd09811_c0" stoichiometry="1"/>
</listOfReactants>
<listOfProducts>
<speciesReference species="M_cpd00004_c0" stoichiometry="1"/>
<speciesReference species="M_cpd00067_c0" stoichiometry="2"/>
<speciesReference species="M_cpd09812_c0" stoichiometry="1"/>
</listOfProducts>
<kineticLaw>
	<math xmlns="http://www.w3.org/1998/Math/MathML">
		<ci> FLUX_VALUE </ci>
	</math>
	<listOfParameters>
		<parameter id="LOWER_BOUND" value="-1000.0" name="mmol_per_gDW_per_hr"/>
		<parameter id="UPPER_BOUND" value="1000.0" name="mmol_per_gDW_per_hr"/>
		<parameter id="OBJECTIVE_COEFFICIENT" value="0"/>
		<parameter id="FLUX_VALUE" value="0.0" name="mmol_per_gDW_per_hr"/>
	</listOfParameters>
</kineticLaw>
</reaction>
<reaction id="R_rxn04779_c0" name="R06970_c0" reversible="true">
<notes>
<html:p>GENE_ASSOCIATION:"fig|1030842.4.peg.480"</html:p>
<html:p>PROTEIN_ASSOCIATION:"fig|1030842.4.peg.480"</html:p>
</notes>
<listOfReactants>
<speciesReference species="M_cpd00001_c0" stoichiometry="1"/>
<speciesReference species="M_cpd00067_c0" stoichiometry="1"/>
<speciesReference species="M_cpd09846_c0" stoichiometry="1"/>
</listOfReactants>
<listOfProducts>
<speciesReference species="M_cpd00013_c0" stoichiometry="1"/>
<speciesReference species="M_cpd09847_c0" stoichiometry="1"/>
</listOfProducts>
<kineticLaw>
	<math xmlns="http://www.w3.org/1998/Math/MathML">
		<ci> FLUX_VALUE </ci>
	</math>
	<listOfParameters>
		<parameter id="LOWER_BOUND" value="-1000.0" name="mmol_per_gDW_per_hr"/>
		<parameter id="UPPER_BOUND" value="1000.0" name="mmol_per_gDW_per_hr"/>
		<parameter id="OBJECTIVE_COEFFICIENT" value="0"/>
		<parameter id="FLUX_VALUE" value="0.0" name="mmol_per_gDW_per_hr"/>
	</listOfParameters>
</kineticLaw>
</reaction>
<reaction id="R_rxn04780_c0" name="R06971_c0" reversible="true">
<notes>
<html:p>GENE_ASSOCIATION:"fig|1030842.4.peg.480"</html:p>
<html:p>PROTEIN_ASSOCIATION:"fig|1030842.4.peg.480"</html:p>
</notes>
<listOfReactants>
<speciesReference species="M_cpd00001_c0" stoichiometry="1"/>
<speciesReference species="M_cpd00067_c0" stoichiometry="1"/>
<speciesReference species="M_cpd09847_c0" stoichiometry="1"/>
</listOfReactants>
<listOfProducts>
<speciesReference species="M_cpd00013_c0" stoichiometry="1"/>
<speciesReference species="M_cpd09848_c0" stoichiometry="1"/>
</listOfProducts>
<kineticLaw>
	<math xmlns="http://www.w3.org/1998/Math/MathML">
		<ci> FLUX_VALUE </ci>
	</math>
	<listOfParameters>
		<parameter id="LOWER_BOUND" value="-1000.0" name="mmol_per_gDW_per_hr"/>
		<parameter id="UPPER_BOUND" value="1000.0" name="mmol_per_gDW_per_hr"/>
		<parameter id="OBJECTIVE_COEFFICIENT" value="0"/>
		<parameter id="FLUX_VALUE" value="0.0" name="mmol_per_gDW_per_hr"/>
	</listOfParameters>
</kineticLaw>
</reaction>
<reaction id="R_rxn04781_c0" name="R06972_c0" reversible="true">
<notes>
<html:p>GENE_ASSOCIATION:"fig|1030842.4.peg.480"</html:p>
<html:p>PROTEIN_ASSOCIATION:"fig|1030842.4.peg.480"</html:p>
</notes>
<listOfReactants>
<speciesReference species="M_cpd00001_c0" stoichiometry="1"/>
<speciesReference species="M_cpd00067_c0" stoichiometry="1"/>
<speciesReference species="M_cpd09848_c0" stoichiometry="1"/>
</listOfReactants>
<listOfProducts>
<speciesReference species="M_cpd03962_c0" stoichiometry="1"/>
<speciesReference species="M_cpd09849_c0" stoichiometry="1"/>
</listOfProducts>
<kineticLaw>
	<math xmlns="http://www.w3.org/1998/Math/MathML">
		<ci> FLUX_VALUE </ci>
	</math>
	<listOfParameters>
		<parameter id="LOWER_BOUND" value="-1000.0" name="mmol_per_gDW_per_hr"/>
		<parameter id="UPPER_BOUND" value="1000.0" name="mmol_per_gDW_per_hr"/>
		<parameter id="OBJECTIVE_COEFFICIENT" value="0"/>
		<parameter id="FLUX_VALUE" value="0.0" name="mmol_per_gDW_per_hr"/>
	</listOfParameters>
</kineticLaw>
</reaction>
<reaction id="R_rxn04794_c0" name="propanoyl-CoA:formate C-propanoyltransferase_c0" reversible="true">
<notes>
<html:p>GENE_ASSOCIATION:"(fig|1030842.4.peg.1163 or fig|1030842.4.peg.1162 or fig|1030842.4.peg.1160)"</html:p>
<html:p>PROTEIN_ASSOCIATION:"(fig|1030842.4.peg.1163 or fig|1030842.4.peg.1162 or fig|1030842.4.peg.1160)"</html:p>
</notes>
<listOfReactants>
<speciesReference species="M_cpd00010_c0" stoichiometry="1"/>
<speciesReference species="M_cpd00094_c0" stoichiometry="1"/>
</listOfReactants>
<listOfProducts>
<speciesReference species="M_cpd00047_c0" stoichiometry="1"/>
<speciesReference species="M_cpd00086_c0" stoichiometry="1"/>
</listOfProducts>
<kineticLaw>
	<math xmlns="http://www.w3.org/1998/Math/MathML">
		<ci> FLUX_VALUE </ci>
	</math>
	<listOfParameters>
		<parameter id="LOWER_BOUND" value="-1000.0" name="mmol_per_gDW_per_hr"/>
		<parameter id="UPPER_BOUND" value="1000.0" name="mmol_per_gDW_per_hr"/>
		<parameter id="OBJECTIVE_COEFFICIENT" value="0"/>
		<parameter id="FLUX_VALUE" value="0.0" name="mmol_per_gDW_per_hr"/>
	</listOfParameters>
</kineticLaw>
</reaction>
<reaction id="R_rxn04950_c0" name="xylitol:oxygen oxidoreductase" reversible="false">
<notes>
<html:p>GENE_ASSOCIATION:""</html:p>
<html:p>PROTEIN_ASSOCIATION:""</html:p>
</notes>
<listOfReactants>
<speciesReference species="M_cpd00007_c0" stoichiometry="1"/>
<speciesReference species="M_cpd00306_c0" stoichiometry="1"/>
</listOfReactants>
<listOfProducts>
<speciesReference species="M_cpd00025_c0" stoichiometry="1"/>
<speciesReference species="M_cpd00154_c0" stoichiometry="1"/>
</listOfProducts>
<kineticLaw>
	<math xmlns="http://www.w3.org/1998/Math/MathML">
		<ci> FLUX_VALUE </ci>
	</math>
	<listOfParameters>
		<parameter id="LOWER_BOUND" value="0.0" name="mmol_per_gDW_per_hr"/>
		<parameter id="UPPER_BOUND" value="1000.0" name="mmol_per_gDW_per_hr"/>
		<parameter id="OBJECTIVE_COEFFICIENT" value="0"/>
		<parameter id="FLUX_VALUE" value="0.0" name="mmol_per_gDW_per_hr"/>
	</listOfParameters>
</kineticLaw>
</reaction>
<reaction id="R_rxn04954_c0" name="5-methyltetrahydrofolate:NAD+ oxidoreductase_c0" reversible="true">
<notes>
<html:p>GENE_ASSOCIATION:"fig|1030842.4.peg.1054"</html:p>
<html:p>PROTEIN_ASSOCIATION:"fig|1030842.4.peg.1054"</html:p>
</notes>
<listOfReactants>
<speciesReference species="M_cpd00003_c0" stoichiometry="1"/>
<speciesReference species="M_cpd00345_c0" stoichiometry="1"/>
</listOfReactants>
<listOfProducts>
<speciesReference species="M_cpd00004_c0" stoichiometry="1"/>
<speciesReference species="M_cpd00067_c0" stoichiometry="1"/>
<speciesReference species="M_cpd00125_c0" stoichiometry="1"/>
</listOfProducts>
<kineticLaw>
	<math xmlns="http://www.w3.org/1998/Math/MathML">
		<ci> FLUX_VALUE </ci>
	</math>
	<listOfParameters>
		<parameter id="LOWER_BOUND" value="-1000.0" name="mmol_per_gDW_per_hr"/>
		<parameter id="UPPER_BOUND" value="1000.0" name="mmol_per_gDW_per_hr"/>
		<parameter id="OBJECTIVE_COEFFICIENT" value="0"/>
		<parameter id="FLUX_VALUE" value="0.0" name="mmol_per_gDW_per_hr"/>
	</listOfParameters>
</kineticLaw>
</reaction>
<reaction id="R_rxn05029_c0" name="ATP:cobinamide Cobeta-adenosyltransferase_c0" reversible="true">
<notes>
<html:p>GENE_ASSOCIATION:"fig|1030842.4.peg.718"</html:p>
<html:p>PROTEIN_ASSOCIATION:"fig|1030842.4.peg.718"</html:p>
</notes>
<listOfReactants>
<speciesReference species="M_cpd00002_c0" stoichiometry="1"/>
<speciesReference species="M_cpd00067_c0" stoichiometry="1"/>
<speciesReference species="M_cpd03422_c0" stoichiometry="1"/>
</listOfReactants>
<listOfProducts>
<speciesReference species="M_cpd00421_c0" stoichiometry="1"/>
<speciesReference species="M_cpd03918_c0" stoichiometry="1"/>
</listOfProducts>
<kineticLaw>
	<math xmlns="http://www.w3.org/1998/Math/MathML">
		<ci> FLUX_VALUE </ci>
	</math>
	<listOfParameters>
		<parameter id="LOWER_BOUND" value="-1000.0" name="mmol_per_gDW_per_hr"/>
		<parameter id="UPPER_BOUND" value="1000.0" name="mmol_per_gDW_per_hr"/>
		<parameter id="OBJECTIVE_COEFFICIENT" value="0"/>
		<parameter id="FLUX_VALUE" value="0.0" name="mmol_per_gDW_per_hr"/>
	</listOfParameters>
</kineticLaw>
</reaction>
<reaction id="R_rxn05040_c0" name="D-ribulose 5-phosphate formate-lyase (L-3,4-dihydroxybutan-2-one 4-phosphate-forming)_c0" reversible="false">
<notes>
<html:p>GENE_ASSOCIATION:"(fig|1030842.4.peg.490 and fig|1030842.4.peg.490)"</html:p>
<html:p>PROTEIN_ASSOCIATION:"(fig|1030842.4.peg.490 and fig|1030842.4.peg.490)"</html:p>
</notes>
<listOfReactants>
<speciesReference species="M_cpd00171_c0" stoichiometry="1"/>
</listOfReactants>
<listOfProducts>
<speciesReference species="M_cpd00047_c0" stoichiometry="1"/>
<speciesReference species="M_cpd00067_c0" stoichiometry="1"/>
<speciesReference species="M_cpd11225_c0" stoichiometry="1"/>
</listOfProducts>
<kineticLaw>
	<math xmlns="http://www.w3.org/1998/Math/MathML">
		<ci> FLUX_VALUE </ci>
	</math>
	<listOfParameters>
		<parameter id="LOWER_BOUND" value="0.0" name="mmol_per_gDW_per_hr"/>
		<parameter id="UPPER_BOUND" value="1000.0" name="mmol_per_gDW_per_hr"/>
		<parameter id="OBJECTIVE_COEFFICIENT" value="0"/>
		<parameter id="FLUX_VALUE" value="0.0" name="mmol_per_gDW_per_hr"/>
	</listOfParameters>
</kineticLaw>
</reaction>
<reaction id="R_rxn05054_c0" name="adenosylcobyric acid:(R)-1-aminopropan-2-ol ligase (ADP-forming)_c0" reversible="true">
<notes>
<html:p>GENE_ASSOCIATION:"fig|1030842.4.peg.3125"</html:p>
<html:p>PROTEIN_ASSOCIATION:"fig|1030842.4.peg.3125"</html:p>
</notes>
<listOfReactants>
<speciesReference species="M_cpd00002_c0" stoichiometry="1"/>
<speciesReference species="M_cpd02039_c0" stoichiometry="1"/>
<speciesReference species="M_cpd03917_c0" stoichiometry="1"/>
</listOfReactants>
<listOfProducts>
<speciesReference species="M_cpd00008_c0" stoichiometry="1"/>
<speciesReference species="M_cpd00009_c0" stoichiometry="1"/>
<speciesReference species="M_cpd00067_c0" stoichiometry="1"/>
<speciesReference species="M_cpd03918_c0" stoichiometry="1"/>
</listOfProducts>
<kineticLaw>
	<math xmlns="http://www.w3.org/1998/Math/MathML">
		<ci> FLUX_VALUE </ci>
	</math>
	<listOfParameters>
		<parameter id="LOWER_BOUND" value="-1000.0" name="mmol_per_gDW_per_hr"/>
		<parameter id="UPPER_BOUND" value="1000.0" name="mmol_per_gDW_per_hr"/>
		<parameter id="OBJECTIVE_COEFFICIENT" value="0"/>
		<parameter id="FLUX_VALUE" value="0.0" name="mmol_per_gDW_per_hr"/>
	</listOfParameters>
</kineticLaw>
</reaction>
<reaction id="R_rxn05059_c0" name="dCTP aminohydrolase (dUMP-forming)_c0" reversible="true">
<notes>
<html:p>GENE_ASSOCIATION:"fig|1030842.4.peg.765"</html:p>
<html:p>PROTEIN_ASSOCIATION:"fig|1030842.4.peg.765"</html:p>
</notes>
<listOfReactants>
<speciesReference species="M_cpd00001_c0" stoichiometry="2"/>
<speciesReference species="M_cpd00356_c0" stoichiometry="1"/>
</listOfReactants>
<listOfProducts>
<speciesReference species="M_cpd00012_c0" stoichiometry="1"/>
<speciesReference species="M_cpd00013_c0" stoichiometry="1"/>
<speciesReference species="M_cpd00067_c0" stoichiometry="1"/>
<speciesReference species="M_cpd00299_c0" stoichiometry="1"/>
</listOfProducts>
<kineticLaw>
	<math xmlns="http://www.w3.org/1998/Math/MathML">
		<ci> FLUX_VALUE </ci>
	</math>
	<listOfParameters>
		<parameter id="LOWER_BOUND" value="-1000.0" name="mmol_per_gDW_per_hr"/>
		<parameter id="UPPER_BOUND" value="1000.0" name="mmol_per_gDW_per_hr"/>
		<parameter id="OBJECTIVE_COEFFICIENT" value="0"/>
		<parameter id="FLUX_VALUE" value="0.0" name="mmol_per_gDW_per_hr"/>
	</listOfParameters>
</kineticLaw>
</reaction>
<reaction id="R_rxn05116_c0" name="R07406_c0" reversible="false">
<notes>
<html:p>GENE_ASSOCIATION:"fig|1030842.4.peg.2510"</html:p>
<html:p>PROTEIN_ASSOCIATION:"fig|1030842.4.peg.2510"</html:p>
</notes>
<listOfReactants>
<speciesReference species="M_cpd00067_c0" stoichiometry="1"/>
<speciesReference species="M_cpd04539_c0" stoichiometry="1"/>
</listOfReactants>
<listOfProducts>
<speciesReference species="M_cpd00011_c0" stoichiometry="1"/>
<speciesReference species="M_cpd08449_c0" stoichiometry="1"/>
</listOfProducts>
<kineticLaw>
	<math xmlns="http://www.w3.org/1998/Math/MathML">
		<ci> FLUX_VALUE </ci>
	</math>
	<listOfParameters>
		<parameter id="LOWER_BOUND" value="0.0" name="mmol_per_gDW_per_hr"/>
		<parameter id="UPPER_BOUND" value="1000.0" name="mmol_per_gDW_per_hr"/>
		<parameter id="OBJECTIVE_COEFFICIENT" value="0"/>
		<parameter id="FLUX_VALUE" value="0.0" name="mmol_per_gDW_per_hr"/>
	</listOfParameters>
</kineticLaw>
</reaction>
<reaction id="R_rxn05126_c0" name="R07417_c0" reversible="false">
<notes>
<html:p>GENE_ASSOCIATION:"fig|1030842.4.peg.1294"</html:p>
<html:p>PROTEIN_ASSOCIATION:"fig|1030842.4.peg.1294"</html:p>
</notes>
<listOfReactants>
<speciesReference species="M_cpd00001_c0" stoichiometry="1"/>
<speciesReference species="M_cpd00003_c0" stoichiometry="1"/>
<speciesReference species="M_cpd11341_c0" stoichiometry="1"/>
</listOfReactants>
<listOfProducts>
<speciesReference species="M_cpd00004_c0" stoichiometry="1"/>
<speciesReference species="M_cpd00067_c0" stoichiometry="2"/>
<speciesReference species="M_cpd11408_c0" stoichiometry="1"/>
</listOfProducts>
<kineticLaw>
	<math xmlns="http://www.w3.org/1998/Math/MathML">
		<ci> FLUX_VALUE </ci>
	</math>
	<listOfParameters>
		<parameter id="LOWER_BOUND" value="0.0" name="mmol_per_gDW_per_hr"/>
		<parameter id="UPPER_BOUND" value="1000.0" name="mmol_per_gDW_per_hr"/>
		<parameter id="OBJECTIVE_COEFFICIENT" value="0"/>
		<parameter id="FLUX_VALUE" value="0.0" name="mmol_per_gDW_per_hr"/>
	</listOfParameters>
</kineticLaw>
</reaction>
<reaction id="R_rxn05127_c0" name="R07418_c0" reversible="false">
<notes>
<html:p>GENE_ASSOCIATION:"fig|1030842.4.peg.1294"</html:p>
<html:p>PROTEIN_ASSOCIATION:"fig|1030842.4.peg.1294"</html:p>
</notes>
<listOfReactants>
<speciesReference species="M_cpd00001_c0" stoichiometry="1"/>
<speciesReference species="M_cpd00006_c0" stoichiometry="1"/>
<speciesReference species="M_cpd11341_c0" stoichiometry="1"/>
</listOfReactants>
<listOfProducts>
<speciesReference species="M_cpd00005_c0" stoichiometry="1"/>
<speciesReference species="M_cpd00067_c0" stoichiometry="2"/>
<speciesReference species="M_cpd11408_c0" stoichiometry="1"/>
</listOfProducts>
<kineticLaw>
	<math xmlns="http://www.w3.org/1998/Math/MathML">
		<ci> FLUX_VALUE </ci>
	</math>
	<listOfParameters>
		<parameter id="LOWER_BOUND" value="0.0" name="mmol_per_gDW_per_hr"/>
		<parameter id="UPPER_BOUND" value="1000.0" name="mmol_per_gDW_per_hr"/>
		<parameter id="OBJECTIVE_COEFFICIENT" value="0"/>
		<parameter id="FLUX_VALUE" value="0.0" name="mmol_per_gDW_per_hr"/>
	</listOfParameters>
</kineticLaw>
</reaction>
<reaction id="R_rxn05144_c0" name="Pyridoxal 5-phosphate synthase_c0" reversible="false">
<notes>
<html:p>GENE_ASSOCIATION:"Unknown"</html:p>
<html:p>PROTEIN_ASSOCIATION:"Unknown"</html:p>
</notes>
<listOfReactants>
<speciesReference species="M_cpd00053_c0" stoichiometry="1"/>
<speciesReference species="M_cpd00102_c0" stoichiometry="1"/>
<speciesReference species="M_cpd00171_c0" stoichiometry="1"/>
</listOfReactants>
<listOfProducts>
<speciesReference species="M_cpd00001_c0" stoichiometry="3"/>
<speciesReference species="M_cpd00009_c0" stoichiometry="1"/>
<speciesReference species="M_cpd00016_c0" stoichiometry="1"/>
<speciesReference species="M_cpd00023_c0" stoichiometry="1"/>
<speciesReference species="M_cpd00067_c0" stoichiometry="1"/>
</listOfProducts>
<kineticLaw>
	<math xmlns="http://www.w3.org/1998/Math/MathML">
		<ci> FLUX_VALUE </ci>
	</math>
	<listOfParameters>
		<parameter id="LOWER_BOUND" value="0.0" name="mmol_per_gDW_per_hr"/>
		<parameter id="UPPER_BOUND" value="1000.0" name="mmol_per_gDW_per_hr"/>
		<parameter id="OBJECTIVE_COEFFICIENT" value="0"/>
		<parameter id="FLUX_VALUE" value="0.0" name="mmol_per_gDW_per_hr"/>
	</listOfParameters>
</kineticLaw>
</reaction>
<reaction id="R_rxn05145_c0" name="phosphate-transporting ATPase_c0" reversible="true">
<notes>
<html:p>GENE_ASSOCIATION:"((fig|1030842.4.peg.1275 or fig|1030842.4.peg.2327) and Unknown and Unknown and Unknown)"</html:p>
<html:p>PROTEIN_ASSOCIATION:"((fig|1030842.4.peg.1275 or fig|1030842.4.peg.2327) and Unknown and Unknown and Unknown)"</html:p>
</notes>
<listOfReactants>
<speciesReference species="M_cpd00001_c0" stoichiometry="1"/>
<speciesReference species="M_cpd00002_c0" stoichiometry="1"/>
<speciesReference species="M_cpd00009_e0" stoichiometry="1"/>
</listOfReactants>
<listOfProducts>
<speciesReference species="M_cpd00008_c0" stoichiometry="1"/>
<speciesReference species="M_cpd00009_c0" stoichiometry="2"/>
<speciesReference species="M_cpd00067_c0" stoichiometry="1"/>
</listOfProducts>
<kineticLaw>
	<math xmlns="http://www.w3.org/1998/Math/MathML">
		<ci> FLUX_VALUE </ci>
	</math>
	<listOfParameters>
		<parameter id="LOWER_BOUND" value="-1000.0" name="mmol_per_gDW_per_hr"/>
		<parameter id="UPPER_BOUND" value="1000.0" name="mmol_per_gDW_per_hr"/>
		<parameter id="OBJECTIVE_COEFFICIENT" value="0"/>
		<parameter id="FLUX_VALUE" value="0.0" name="mmol_per_gDW_per_hr"/>
	</listOfParameters>
</kineticLaw>
</reaction>
<reaction id="R_rxn05148_c0" name="Heme transport via ABC system_c0" reversible="false">
<notes>
<html:p>GENE_ASSOCIATION:"Unknown"</html:p>
<html:p>PROTEIN_ASSOCIATION:"Unknown"</html:p>
</notes>
<listOfReactants>
<speciesReference species="M_cpd00001_c0" stoichiometry="1"/>
<speciesReference species="M_cpd00002_c0" stoichiometry="1"/>
<speciesReference species="M_cpd00028_e0" stoichiometry="1"/>
</listOfReactants>
<listOfProducts>
<speciesReference species="M_cpd00008_c0" stoichiometry="1"/>
<speciesReference species="M_cpd00009_c0" stoichiometry="1"/>
<speciesReference species="M_cpd00028_c0" stoichiometry="1"/>
<speciesReference species="M_cpd00067_c0" stoichiometry="1"/>
</listOfProducts>
<kineticLaw>
	<math xmlns="http://www.w3.org/1998/Math/MathML">
		<ci> FLUX_VALUE </ci>
	</math>
	<listOfParameters>
		<parameter id="LOWER_BOUND" value="0.0" name="mmol_per_gDW_per_hr"/>
		<parameter id="UPPER_BOUND" value="1000.0" name="mmol_per_gDW_per_hr"/>
		<parameter id="OBJECTIVE_COEFFICIENT" value="0"/>
		<parameter id="FLUX_VALUE" value="0.0" name="mmol_per_gDW_per_hr"/>
	</listOfParameters>
</kineticLaw>
</reaction>
<reaction id="R_rxn05150_c0" name="zinc transport via ABC system_c0" reversible="false">
<notes>
<html:p>GENE_ASSOCIATION:"(Unknown and fig|1030842.4.peg.1576 and Unknown)"</html:p>
<html:p>PROTEIN_ASSOCIATION:"(Unknown and fig|1030842.4.peg.1576 and Unknown)"</html:p>
</notes>
<listOfReactants>
<speciesReference species="M_cpd00001_c0" stoichiometry="1"/>
<speciesReference species="M_cpd00002_c0" stoichiometry="1"/>
<speciesReference species="M_cpd00034_e0" stoichiometry="1"/>
</listOfReactants>
<listOfProducts>
<speciesReference species="M_cpd00008_c0" stoichiometry="1"/>
<speciesReference species="M_cpd00009_c0" stoichiometry="1"/>
<speciesReference species="M_cpd00034_c0" stoichiometry="1"/>
<speciesReference species="M_cpd00067_c0" stoichiometry="1"/>
</listOfProducts>
<kineticLaw>
	<math xmlns="http://www.w3.org/1998/Math/MathML">
		<ci> FLUX_VALUE </ci>
	</math>
	<listOfParameters>
		<parameter id="LOWER_BOUND" value="0.0" name="mmol_per_gDW_per_hr"/>
		<parameter id="UPPER_BOUND" value="1000.0" name="mmol_per_gDW_per_hr"/>
		<parameter id="OBJECTIVE_COEFFICIENT" value="0"/>
		<parameter id="FLUX_VALUE" value="0.0" name="mmol_per_gDW_per_hr"/>
	</listOfParameters>
</kineticLaw>
</reaction>
<reaction id="R_rxn05160_c0" name="monosaccharide-transporting ATPase_c0" reversible="false">
<notes>
<html:p>GENE_ASSOCIATION:"(Unknown and Unknown and fig|1030842.4.peg.1439 and Unknown)"</html:p>
<html:p>PROTEIN_ASSOCIATION:"(Unknown and Unknown and fig|1030842.4.peg.1439 and Unknown)"</html:p>
</notes>
<listOfReactants>
<speciesReference species="M_cpd00001_c0" stoichiometry="1"/>
<speciesReference species="M_cpd00002_c0" stoichiometry="1"/>
<speciesReference species="M_cpd00105_e0" stoichiometry="1"/>
</listOfReactants>
<listOfProducts>
<speciesReference species="M_cpd00008_c0" stoichiometry="1"/>
<speciesReference species="M_cpd00009_c0" stoichiometry="1"/>
<speciesReference species="M_cpd00067_c0" stoichiometry="1"/>
<speciesReference species="M_cpd00105_c0" stoichiometry="1"/>
</listOfProducts>
<kineticLaw>
	<math xmlns="http://www.w3.org/1998/Math/MathML">
		<ci> FLUX_VALUE </ci>
	</math>
	<listOfParameters>
		<parameter id="LOWER_BOUND" value="0.0" name="mmol_per_gDW_per_hr"/>
		<parameter id="UPPER_BOUND" value="1000.0" name="mmol_per_gDW_per_hr"/>
		<parameter id="OBJECTIVE_COEFFICIENT" value="0"/>
		<parameter id="FLUX_VALUE" value="0.0" name="mmol_per_gDW_per_hr"/>
	</listOfParameters>
</kineticLaw>
</reaction>
<reaction id="R_rxn05161_c0" name="nonpolar-amino-acid-transporting ATPase_c0" reversible="false">
<notes>
<html:p>GENE_ASSOCIATION:"(fig|1030842.4.peg.2549 or fig|1030842.4.peg.1563)"</html:p>
<html:p>PROTEIN_ASSOCIATION:"(fig|1030842.4.peg.2549 or fig|1030842.4.peg.1563)"</html:p>
</notes>
<listOfReactants>
<speciesReference species="M_cpd00001_c0" stoichiometry="1"/>
<speciesReference species="M_cpd00002_c0" stoichiometry="1"/>
<speciesReference species="M_cpd00107_e0" stoichiometry="1"/>
</listOfReactants>
<listOfProducts>
<speciesReference species="M_cpd00008_c0" stoichiometry="1"/>
<speciesReference species="M_cpd00009_c0" stoichiometry="1"/>
<speciesReference species="M_cpd00067_c0" stoichiometry="1"/>
<speciesReference species="M_cpd00107_c0" stoichiometry="1"/>
</listOfProducts>
<kineticLaw>
	<math xmlns="http://www.w3.org/1998/Math/MathML">
		<ci> FLUX_VALUE </ci>
	</math>
	<listOfParameters>
		<parameter id="LOWER_BOUND" value="0.0" name="mmol_per_gDW_per_hr"/>
		<parameter id="UPPER_BOUND" value="1000.0" name="mmol_per_gDW_per_hr"/>
		<parameter id="OBJECTIVE_COEFFICIENT" value="0"/>
		<parameter id="FLUX_VALUE" value="0.0" name="mmol_per_gDW_per_hr"/>
	</listOfParameters>
</kineticLaw>
</reaction>
<reaction id="R_rxn05167_c0" name="D-xylose transport via ABC system (XYLabc)" reversible="true">
<notes>
<html:p>GENE_ASSOCIATION:""</html:p>
<html:p>PROTEIN_ASSOCIATION:""</html:p>
</notes>
<listOfReactants>
<speciesReference species="M_cpd00001_c0" stoichiometry="1"/>
<speciesReference species="M_cpd00002_c0" stoichiometry="1"/>
<speciesReference species="M_cpd00154_e0" stoichiometry="1"/>
</listOfReactants>
<listOfProducts>
<speciesReference species="M_cpd00008_c0" stoichiometry="1"/>
<speciesReference species="M_cpd00009_c0" stoichiometry="1"/>
<speciesReference species="M_cpd00067_c0" stoichiometry="1"/>
<speciesReference species="M_cpd00154_c0" stoichiometry="1"/>
</listOfProducts>
<kineticLaw>
	<math xmlns="http://www.w3.org/1998/Math/MathML">
		<ci> FLUX_VALUE </ci>
	</math>
	<listOfParameters>
		<parameter id="LOWER_BOUND" value="-1000.0" name="mmol_per_gDW_per_hr"/>
		<parameter id="UPPER_BOUND" value="1000.0" name="mmol_per_gDW_per_hr"/>
		<parameter id="OBJECTIVE_COEFFICIENT" value="0"/>
		<parameter id="FLUX_VALUE" value="0.0" name="mmol_per_gDW_per_hr"/>
	</listOfParameters>
</kineticLaw>
</reaction>
<reaction id="R_rxn05168_c0" name="nonpolar-amino-acid-transporting ATPase_c0" reversible="false">
<notes>
<html:p>GENE_ASSOCIATION:"(fig|1030842.4.peg.2549 or fig|1030842.4.peg.1563)"</html:p>
<html:p>PROTEIN_ASSOCIATION:"(fig|1030842.4.peg.2549 or fig|1030842.4.peg.1563)"</html:p>
</notes>
<listOfReactants>
<speciesReference species="M_cpd00001_c0" stoichiometry="1"/>
<speciesReference species="M_cpd00002_c0" stoichiometry="1"/>
<speciesReference species="M_cpd00156_e0" stoichiometry="1"/>
</listOfReactants>
<listOfProducts>
<speciesReference species="M_cpd00008_c0" stoichiometry="1"/>
<speciesReference species="M_cpd00009_c0" stoichiometry="1"/>
<speciesReference species="M_cpd00067_c0" stoichiometry="1"/>
<speciesReference species="M_cpd00156_c0" stoichiometry="1"/>
</listOfProducts>
<kineticLaw>
	<math xmlns="http://www.w3.org/1998/Math/MathML">
		<ci> FLUX_VALUE </ci>
	</math>
	<listOfParameters>
		<parameter id="LOWER_BOUND" value="0.0" name="mmol_per_gDW_per_hr"/>
		<parameter id="UPPER_BOUND" value="1000.0" name="mmol_per_gDW_per_hr"/>
		<parameter id="OBJECTIVE_COEFFICIENT" value="0"/>
		<parameter id="FLUX_VALUE" value="0.0" name="mmol_per_gDW_per_hr"/>
	</listOfParameters>
</kineticLaw>
</reaction>
<reaction id="R_rxn05173_c0" name="L-arabinose transport via ABC system_c0" reversible="false">
<notes>
<html:p>GENE_ASSOCIATION:"((fig|1030842.4.peg.1436 or fig|1030842.4.peg.475) or fig|1030842.4.peg.1438)"</html:p>
<html:p>PROTEIN_ASSOCIATION:"((fig|1030842.4.peg.1436 or fig|1030842.4.peg.475) or fig|1030842.4.peg.1438)"</html:p>
</notes>
<listOfReactants>
<speciesReference species="M_cpd00001_c0" stoichiometry="1"/>
<speciesReference species="M_cpd00002_c0" stoichiometry="1"/>
<speciesReference species="M_cpd00224_e0" stoichiometry="1"/>
</listOfReactants>
<listOfProducts>
<speciesReference species="M_cpd00008_c0" stoichiometry="1"/>
<speciesReference species="M_cpd00009_c0" stoichiometry="1"/>
<speciesReference species="M_cpd00067_c0" stoichiometry="1"/>
<speciesReference species="M_cpd00224_c0" stoichiometry="1"/>
</listOfProducts>
<kineticLaw>
	<math xmlns="http://www.w3.org/1998/Math/MathML">
		<ci> FLUX_VALUE </ci>
	</math>
	<listOfParameters>
		<parameter id="LOWER_BOUND" value="0.0" name="mmol_per_gDW_per_hr"/>
		<parameter id="UPPER_BOUND" value="1000.0" name="mmol_per_gDW_per_hr"/>
		<parameter id="OBJECTIVE_COEFFICIENT" value="0"/>
		<parameter id="FLUX_VALUE" value="0.0" name="mmol_per_gDW_per_hr"/>
	</listOfParameters>
</kineticLaw>
</reaction>
<reaction id="R_rxn05179_c0" name="nonpolar-amino-acid-transporting ATPase_c0" reversible="false">
<notes>
<html:p>GENE_ASSOCIATION:"(fig|1030842.4.peg.2549 or fig|1030842.4.peg.1563)"</html:p>
<html:p>PROTEIN_ASSOCIATION:"(fig|1030842.4.peg.2549 or fig|1030842.4.peg.1563)"</html:p>
</notes>
<listOfReactants>
<speciesReference species="M_cpd00001_c0" stoichiometry="1"/>
<speciesReference species="M_cpd00002_c0" stoichiometry="1"/>
<speciesReference species="M_cpd00322_e0" stoichiometry="1"/>
</listOfReactants>
<listOfProducts>
<speciesReference species="M_cpd00008_c0" stoichiometry="1"/>
<speciesReference species="M_cpd00009_c0" stoichiometry="1"/>
<speciesReference species="M_cpd00067_c0" stoichiometry="1"/>
<speciesReference species="M_cpd00322_c0" stoichiometry="1"/>
</listOfProducts>
<kineticLaw>
	<math xmlns="http://www.w3.org/1998/Math/MathML">
		<ci> FLUX_VALUE </ci>
	</math>
	<listOfParameters>
		<parameter id="LOWER_BOUND" value="0.0" name="mmol_per_gDW_per_hr"/>
		<parameter id="UPPER_BOUND" value="1000.0" name="mmol_per_gDW_per_hr"/>
		<parameter id="OBJECTIVE_COEFFICIENT" value="0"/>
		<parameter id="FLUX_VALUE" value="0.0" name="mmol_per_gDW_per_hr"/>
	</listOfParameters>
</kineticLaw>
</reaction>
<reaction id="R_rxn05187_c0" name="Vitamin ABC transport_c0" reversible="false">
<notes>
<html:p>GENE_ASSOCIATION:"(fig|1030842.4.peg.881 and fig|1030842.4.peg.883 and fig|1030842.4.peg.882)"</html:p>
<html:p>PROTEIN_ASSOCIATION:"(fig|1030842.4.peg.881 and fig|1030842.4.peg.883 and fig|1030842.4.peg.882)"</html:p>
</notes>
<listOfReactants>
<speciesReference species="M_cpd00001_c0" stoichiometry="1"/>
<speciesReference species="M_cpd00002_c0" stoichiometry="1"/>
<speciesReference species="M_cpd03424_e0" stoichiometry="1"/>
</listOfReactants>
<listOfProducts>
<speciesReference species="M_cpd00008_c0" stoichiometry="1"/>
<speciesReference species="M_cpd00009_c0" stoichiometry="1"/>
<speciesReference species="M_cpd00067_c0" stoichiometry="1"/>
<speciesReference species="M_cpd03424_c0" stoichiometry="1"/>
</listOfProducts>
<kineticLaw>
	<math xmlns="http://www.w3.org/1998/Math/MathML">
		<ci> FLUX_VALUE </ci>
	</math>
	<listOfParameters>
		<parameter id="LOWER_BOUND" value="0.0" name="mmol_per_gDW_per_hr"/>
		<parameter id="UPPER_BOUND" value="1000.0" name="mmol_per_gDW_per_hr"/>
		<parameter id="OBJECTIVE_COEFFICIENT" value="0"/>
		<parameter id="FLUX_VALUE" value="0.0" name="mmol_per_gDW_per_hr"/>
	</listOfParameters>
</kineticLaw>
</reaction>
<reaction id="R_rxn05195_c0" name="ATP phosphohydrolase (ferric-ion-transporting)_c0" reversible="false">
<notes>
<html:p>GENE_ASSOCIATION:"Unknown"</html:p>
<html:p>PROTEIN_ASSOCIATION:"Unknown"</html:p>
</notes>
<listOfReactants>
<speciesReference species="M_cpd00001_c0" stoichiometry="1"/>
<speciesReference species="M_cpd00002_c0" stoichiometry="1"/>
<speciesReference species="M_cpd10516_e0" stoichiometry="1"/>
</listOfReactants>
<listOfProducts>
<speciesReference species="M_cpd00008_c0" stoichiometry="1"/>
<speciesReference species="M_cpd00009_c0" stoichiometry="1"/>
<speciesReference species="M_cpd00067_c0" stoichiometry="1"/>
<speciesReference species="M_cpd10516_c0" stoichiometry="1"/>
</listOfProducts>
<kineticLaw>
	<math xmlns="http://www.w3.org/1998/Math/MathML">
		<ci> FLUX_VALUE </ci>
	</math>
	<listOfParameters>
		<parameter id="LOWER_BOUND" value="0.0" name="mmol_per_gDW_per_hr"/>
		<parameter id="UPPER_BOUND" value="1000.0" name="mmol_per_gDW_per_hr"/>
		<parameter id="OBJECTIVE_COEFFICIENT" value="0"/>
		<parameter id="FLUX_VALUE" value="0.0" name="mmol_per_gDW_per_hr"/>
	</listOfParameters>
</kineticLaw>
</reaction>
<reaction id="R_rxn05201_c0" name="TRANS-RXNBWI-115572.ce.maizeexp.HYPOXANTHINE_c0" reversible="true">
<notes>
<html:p>GENE_ASSOCIATION:"fig|1030842.4.peg.2956"</html:p>
<html:p>PROTEIN_ASSOCIATION:"fig|1030842.4.peg.2956"</html:p>
</notes>
<listOfReactants>
<speciesReference species="M_cpd00067_e0" stoichiometry="1"/>
<speciesReference species="M_cpd00226_e0" stoichiometry="1"/>
</listOfReactants>
<listOfProducts>
<speciesReference species="M_cpd00067_c0" stoichiometry="1"/>
<speciesReference species="M_cpd00226_c0" stoichiometry="1"/>
</listOfProducts>
<kineticLaw>
	<math xmlns="http://www.w3.org/1998/Math/MathML">
		<ci> FLUX_VALUE </ci>
	</math>
	<listOfParameters>
		<parameter id="LOWER_BOUND" value="-1000.0" name="mmol_per_gDW_per_hr"/>
		<parameter id="UPPER_BOUND" value="1000.0" name="mmol_per_gDW_per_hr"/>
		<parameter id="OBJECTIVE_COEFFICIENT" value="0"/>
		<parameter id="FLUX_VALUE" value="0.0" name="mmol_per_gDW_per_hr"/>
	</listOfParameters>
</kineticLaw>
</reaction>
<reaction id="R_rxn05205_c0" name="Transport of deoxycytidine, extracellular" reversible="true">
<notes>
<html:p>GENE_ASSOCIATION:""</html:p>
<html:p>PROTEIN_ASSOCIATION:""</html:p>
</notes>
<listOfReactants>
<speciesReference species="M_cpd00067_e0" stoichiometry="1"/>
<speciesReference species="M_cpd00654_e0" stoichiometry="1"/>
</listOfReactants>
<listOfProducts>
<speciesReference species="M_cpd00067_c0" stoichiometry="1"/>
<speciesReference species="M_cpd00654_c0" stoichiometry="1"/>
</listOfProducts>
<kineticLaw>
	<math xmlns="http://www.w3.org/1998/Math/MathML">
		<ci> FLUX_VALUE </ci>
	</math>
	<listOfParameters>
		<parameter id="LOWER_BOUND" value="-1000.0" name="mmol_per_gDW_per_hr"/>
		<parameter id="UPPER_BOUND" value="1000.0" name="mmol_per_gDW_per_hr"/>
		<parameter id="OBJECTIVE_COEFFICIENT" value="0"/>
		<parameter id="FLUX_VALUE" value="0.0" name="mmol_per_gDW_per_hr"/>
	</listOfParameters>
</kineticLaw>
</reaction>
<reaction id="R_rxn05213_c0" name="citrate-Ca2+:H+ symporter_c0" reversible="false">
<notes>
<html:p>GENE_ASSOCIATION:"Unknown"</html:p>
<html:p>PROTEIN_ASSOCIATION:"Unknown"</html:p>
</notes>
<listOfReactants>
<speciesReference species="M_cpd00063_e0" stoichiometry="1"/>
<speciesReference species="M_cpd00067_e0" stoichiometry="1"/>
<speciesReference species="M_cpd00137_e0" stoichiometry="1"/>
</listOfReactants>
<listOfProducts>
<speciesReference species="M_cpd00063_c0" stoichiometry="1"/>
<speciesReference species="M_cpd00067_c0" stoichiometry="1"/>
<speciesReference species="M_cpd00137_c0" stoichiometry="1"/>
</listOfProducts>
<kineticLaw>
	<math xmlns="http://www.w3.org/1998/Math/MathML">
		<ci> FLUX_VALUE </ci>
	</math>
	<listOfParameters>
		<parameter id="LOWER_BOUND" value="0.0" name="mmol_per_gDW_per_hr"/>
		<parameter id="UPPER_BOUND" value="1000.0" name="mmol_per_gDW_per_hr"/>
		<parameter id="OBJECTIVE_COEFFICIENT" value="0"/>
		<parameter id="FLUX_VALUE" value="0.0" name="mmol_per_gDW_per_hr"/>
	</listOfParameters>
</kineticLaw>
</reaction>
<reaction id="R_rxn05221_c0" name="Na+/Proline-L symporter_c0" reversible="true">
<notes>
<html:p>GENE_ASSOCIATION:"(fig|1030842.4.peg.893 or fig|1030842.4.peg.1167)"</html:p>
<html:p>PROTEIN_ASSOCIATION:"(fig|1030842.4.peg.893 or fig|1030842.4.peg.1167)"</html:p>
</notes>
<listOfReactants>
<speciesReference species="M_cpd00129_e0" stoichiometry="1"/>
<speciesReference species="M_cpd00971_e0" stoichiometry="1"/>
</listOfReactants>
<listOfProducts>
<speciesReference species="M_cpd00129_c0" stoichiometry="1"/>
<speciesReference species="M_cpd00971_c0" stoichiometry="1"/>
</listOfProducts>
<kineticLaw>
	<math xmlns="http://www.w3.org/1998/Math/MathML">
		<ci> FLUX_VALUE </ci>
	</math>
	<listOfParameters>
		<parameter id="LOWER_BOUND" value="-1000.0" name="mmol_per_gDW_per_hr"/>
		<parameter id="UPPER_BOUND" value="1000.0" name="mmol_per_gDW_per_hr"/>
		<parameter id="OBJECTIVE_COEFFICIENT" value="0"/>
		<parameter id="FLUX_VALUE" value="0.0" name="mmol_per_gDW_per_hr"/>
	</listOfParameters>
</kineticLaw>
</reaction>
<reaction id="R_rxn05223_c0" name="Biotin ABC transporter_c0" reversible="false">
<notes>
<html:p>GENE_ASSOCIATION:"(fig|1030842.4.peg.420 or fig|1030842.4.peg.1547)"</html:p>
<html:p>PROTEIN_ASSOCIATION:"(fig|1030842.4.peg.420 or fig|1030842.4.peg.1547)"</html:p>
</notes>
<listOfReactants>
<speciesReference species="M_cpd00001_c0" stoichiometry="1"/>
<speciesReference species="M_cpd00002_c0" stoichiometry="1"/>
<speciesReference species="M_cpd00104_e0" stoichiometry="1"/>
</listOfReactants>
<listOfProducts>
<speciesReference species="M_cpd00008_c0" stoichiometry="1"/>
<speciesReference species="M_cpd00009_c0" stoichiometry="1"/>
<speciesReference species="M_cpd00067_c0" stoichiometry="1"/>
<speciesReference species="M_cpd00104_c0" stoichiometry="1"/>
</listOfProducts>
<kineticLaw>
	<math xmlns="http://www.w3.org/1998/Math/MathML">
		<ci> FLUX_VALUE </ci>
	</math>
	<listOfParameters>
		<parameter id="LOWER_BOUND" value="0.0" name="mmol_per_gDW_per_hr"/>
		<parameter id="UPPER_BOUND" value="1000.0" name="mmol_per_gDW_per_hr"/>
		<parameter id="OBJECTIVE_COEFFICIENT" value="0"/>
		<parameter id="FLUX_VALUE" value="0.0" name="mmol_per_gDW_per_hr"/>
	</listOfParameters>
</kineticLaw>
</reaction>
<reaction id="R_rxn05226_c0" name="D-glucose transport via PEP:Pyr PTS_c0" reversible="true">
<notes>
<html:p>GENE_ASSOCIATION:"(Unknown and Unknown and Unknown and fig|1030842.4.peg.1538 and Unknown)"</html:p>
<html:p>PROTEIN_ASSOCIATION:"(Unknown and Unknown and Unknown and fig|1030842.4.peg.1538 and Unknown)"</html:p>
</notes>
<listOfReactants>
<speciesReference species="M_cpd00027_e0" stoichiometry="1"/>
<speciesReference species="M_cpd00061_c0" stoichiometry="1"/>
</listOfReactants>
<listOfProducts>
<speciesReference species="M_cpd00020_c0" stoichiometry="1"/>
<speciesReference species="M_cpd00079_c0" stoichiometry="1"/>
</listOfProducts>
<kineticLaw>
	<math xmlns="http://www.w3.org/1998/Math/MathML">
		<ci> FLUX_VALUE </ci>
	</math>
	<listOfParameters>
		<parameter id="LOWER_BOUND" value="-1000.0" name="mmol_per_gDW_per_hr"/>
		<parameter id="UPPER_BOUND" value="1000.0" name="mmol_per_gDW_per_hr"/>
		<parameter id="OBJECTIVE_COEFFICIENT" value="0"/>
		<parameter id="FLUX_VALUE" value="0.0" name="mmol_per_gDW_per_hr"/>
	</listOfParameters>
</kineticLaw>
</reaction>
<reaction id="R_rxn05232_c0" name="2'-Deoxyadenosine 5'-triphosphate:oxydized-thioredoxin 2'-oxidoreductase_c0" reversible="false">
<notes>
<html:p>GENE_ASSOCIATION:"(fig|1030842.4.peg.775 or fig|1030842.4.peg.692)"</html:p>
<html:p>PROTEIN_ASSOCIATION:"(fig|1030842.4.peg.775 or fig|1030842.4.peg.692)"</html:p>
</notes>
<listOfReactants>
<speciesReference species="M_cpd00002_c0" stoichiometry="1"/>
<speciesReference species="M_cpd11421_c0" stoichiometry="1"/>
</listOfReactants>
<listOfProducts>
<speciesReference species="M_cpd00001_c0" stoichiometry="1"/>
<speciesReference species="M_cpd00115_c0" stoichiometry="1"/>
<speciesReference species="M_cpd11420_c0" stoichiometry="1"/>
</listOfProducts>
<kineticLaw>
	<math xmlns="http://www.w3.org/1998/Math/MathML">
		<ci> FLUX_VALUE </ci>
	</math>
	<listOfParameters>
		<parameter id="LOWER_BOUND" value="0.0" name="mmol_per_gDW_per_hr"/>
		<parameter id="UPPER_BOUND" value="1000.0" name="mmol_per_gDW_per_hr"/>
		<parameter id="OBJECTIVE_COEFFICIENT" value="0"/>
		<parameter id="FLUX_VALUE" value="0.0" name="mmol_per_gDW_per_hr"/>
	</listOfParameters>
</kineticLaw>
</reaction>
<reaction id="R_rxn05234_c0" name="2'-Deoxyguanosine 5'-triphosphate:oxydized-thioredoxin 2'-oxidoreductase_c0" reversible="false">
<notes>
<html:p>GENE_ASSOCIATION:"(fig|1030842.4.peg.775 or fig|1030842.4.peg.692)"</html:p>
<html:p>PROTEIN_ASSOCIATION:"(fig|1030842.4.peg.775 or fig|1030842.4.peg.692)"</html:p>
</notes>
<listOfReactants>
<speciesReference species="M_cpd00038_c0" stoichiometry="1"/>
<speciesReference species="M_cpd11421_c0" stoichiometry="1"/>
</listOfReactants>
<listOfProducts>
<speciesReference species="M_cpd00001_c0" stoichiometry="1"/>
<speciesReference species="M_cpd00241_c0" stoichiometry="1"/>
<speciesReference species="M_cpd11420_c0" stoichiometry="1"/>
</listOfProducts>
<kineticLaw>
	<math xmlns="http://www.w3.org/1998/Math/MathML">
		<ci> FLUX_VALUE </ci>
	</math>
	<listOfParameters>
		<parameter id="LOWER_BOUND" value="0.0" name="mmol_per_gDW_per_hr"/>
		<parameter id="UPPER_BOUND" value="1000.0" name="mmol_per_gDW_per_hr"/>
		<parameter id="OBJECTIVE_COEFFICIENT" value="0"/>
		<parameter id="FLUX_VALUE" value="0.0" name="mmol_per_gDW_per_hr"/>
	</listOfParameters>
</kineticLaw>
</reaction>
<reaction id="R_rxn05235_c0" name="2'-Deoxyuridine 5'-triphosphate:oxydized-thioredoxin 2'-oxidoreductase_c0" reversible="false">
<notes>
<html:p>GENE_ASSOCIATION:"(fig|1030842.4.peg.775 or fig|1030842.4.peg.692)"</html:p>
<html:p>PROTEIN_ASSOCIATION:"(fig|1030842.4.peg.775 or fig|1030842.4.peg.692)"</html:p>
</notes>
<listOfReactants>
<speciesReference species="M_cpd00052_c0" stoichiometry="1"/>
<speciesReference species="M_cpd11421_c0" stoichiometry="1"/>
</listOfReactants>
<listOfProducts>
<speciesReference species="M_cpd00001_c0" stoichiometry="1"/>
<speciesReference species="M_cpd00356_c0" stoichiometry="1"/>
<speciesReference species="M_cpd11420_c0" stoichiometry="1"/>
</listOfProducts>
<kineticLaw>
	<math xmlns="http://www.w3.org/1998/Math/MathML">
		<ci> FLUX_VALUE </ci>
	</math>
	<listOfParameters>
		<parameter id="LOWER_BOUND" value="0.0" name="mmol_per_gDW_per_hr"/>
		<parameter id="UPPER_BOUND" value="1000.0" name="mmol_per_gDW_per_hr"/>
		<parameter id="OBJECTIVE_COEFFICIENT" value="0"/>
		<parameter id="FLUX_VALUE" value="0.0" name="mmol_per_gDW_per_hr"/>
	</listOfParameters>
</kineticLaw>
</reaction>
<reaction id="R_rxn05236_c0" name="2'-Deoxyuridine 5'-triphosphate:oxydized-thioredoxin 2'-oxidoreductase_c0" reversible="false">
<notes>
<html:p>GENE_ASSOCIATION:"(fig|1030842.4.peg.775 or fig|1030842.4.peg.692)"</html:p>
<html:p>PROTEIN_ASSOCIATION:"(fig|1030842.4.peg.775 or fig|1030842.4.peg.692)"</html:p>
</notes>
<listOfReactants>
<speciesReference species="M_cpd00062_c0" stoichiometry="1"/>
<speciesReference species="M_cpd11421_c0" stoichiometry="1"/>
</listOfReactants>
<listOfProducts>
<speciesReference species="M_cpd00001_c0" stoichiometry="1"/>
<speciesReference species="M_cpd00358_c0" stoichiometry="1"/>
<speciesReference species="M_cpd11420_c0" stoichiometry="1"/>
</listOfProducts>
<kineticLaw>
	<math xmlns="http://www.w3.org/1998/Math/MathML">
		<ci> FLUX_VALUE </ci>
	</math>
	<listOfParameters>
		<parameter id="LOWER_BOUND" value="0.0" name="mmol_per_gDW_per_hr"/>
		<parameter id="UPPER_BOUND" value="1000.0" name="mmol_per_gDW_per_hr"/>
		<parameter id="OBJECTIVE_COEFFICIENT" value="0"/>
		<parameter id="FLUX_VALUE" value="0.0" name="mmol_per_gDW_per_hr"/>
	</listOfParameters>
</kineticLaw>
</reaction>
<reaction id="R_rxn05247_c0" name="FACOAL140(ISO)_c0" reversible="false">
<notes>
<html:p>GENE_ASSOCIATION:"(fig|1030842.4.peg.862 or fig|1030842.4.peg.683)"</html:p>
<html:p>PROTEIN_ASSOCIATION:"(fig|1030842.4.peg.862 or fig|1030842.4.peg.683)"</html:p>
</notes>
<listOfReactants>
<speciesReference species="M_cpd00002_c0" stoichiometry="1"/>
<speciesReference species="M_cpd00010_c0" stoichiometry="1"/>
<speciesReference species="M_cpd11430_c0" stoichiometry="1"/>
</listOfReactants>
<listOfProducts>
<speciesReference species="M_cpd00012_c0" stoichiometry="1"/>
<speciesReference species="M_cpd00018_c0" stoichiometry="1"/>
<speciesReference species="M_cpd11435_c0" stoichiometry="1"/>
</listOfProducts>
<kineticLaw>
	<math xmlns="http://www.w3.org/1998/Math/MathML">
		<ci> FLUX_VALUE </ci>
	</math>
	<listOfParameters>
		<parameter id="LOWER_BOUND" value="0.0" name="mmol_per_gDW_per_hr"/>
		<parameter id="UPPER_BOUND" value="1000.0" name="mmol_per_gDW_per_hr"/>
		<parameter id="OBJECTIVE_COEFFICIENT" value="0"/>
		<parameter id="FLUX_VALUE" value="0.0" name="mmol_per_gDW_per_hr"/>
	</listOfParameters>
</kineticLaw>
</reaction>
<reaction id="R_rxn05248_c0" name="FACOAL150(anteiso)_c0" reversible="false">
<notes>
<html:p>GENE_ASSOCIATION:"(fig|1030842.4.peg.683 or fig|1030842.4.peg.862)"</html:p>
<html:p>PROTEIN_ASSOCIATION:"(fig|1030842.4.peg.683 or fig|1030842.4.peg.862)"</html:p>
</notes>
<listOfReactants>
<speciesReference species="M_cpd00002_c0" stoichiometry="1"/>
<speciesReference species="M_cpd00010_c0" stoichiometry="1"/>
<speciesReference species="M_cpd11438_c0" stoichiometry="1"/>
</listOfReactants>
<listOfProducts>
<speciesReference species="M_cpd00012_c0" stoichiometry="1"/>
<speciesReference species="M_cpd00018_c0" stoichiometry="1"/>
<speciesReference species="M_cpd11439_c0" stoichiometry="1"/>
</listOfProducts>
<kineticLaw>
	<math xmlns="http://www.w3.org/1998/Math/MathML">
		<ci> FLUX_VALUE </ci>
	</math>
	<listOfParameters>
		<parameter id="LOWER_BOUND" value="0.0" name="mmol_per_gDW_per_hr"/>
		<parameter id="UPPER_BOUND" value="1000.0" name="mmol_per_gDW_per_hr"/>
		<parameter id="OBJECTIVE_COEFFICIENT" value="0"/>
		<parameter id="FLUX_VALUE" value="0.0" name="mmol_per_gDW_per_hr"/>
	</listOfParameters>
</kineticLaw>
</reaction>
<reaction id="R_rxn05249_c0" name="FACOAL150(ISO)_c0" reversible="false">
<notes>
<html:p>GENE_ASSOCIATION:"(fig|1030842.4.peg.683 or fig|1030842.4.peg.862)"</html:p>
<html:p>PROTEIN_ASSOCIATION:"(fig|1030842.4.peg.683 or fig|1030842.4.peg.862)"</html:p>
</notes>
<listOfReactants>
<speciesReference species="M_cpd00002_c0" stoichiometry="1"/>
<speciesReference species="M_cpd00010_c0" stoichiometry="1"/>
<speciesReference species="M_cpd11436_c0" stoichiometry="1"/>
</listOfReactants>
<listOfProducts>
<speciesReference species="M_cpd00012_c0" stoichiometry="1"/>
<speciesReference species="M_cpd00018_c0" stoichiometry="1"/>
<speciesReference species="M_cpd11437_c0" stoichiometry="1"/>
</listOfProducts>
<kineticLaw>
	<math xmlns="http://www.w3.org/1998/Math/MathML">
		<ci> FLUX_VALUE </ci>
	</math>
	<listOfParameters>
		<parameter id="LOWER_BOUND" value="0.0" name="mmol_per_gDW_per_hr"/>
		<parameter id="UPPER_BOUND" value="1000.0" name="mmol_per_gDW_per_hr"/>
		<parameter id="OBJECTIVE_COEFFICIENT" value="0"/>
		<parameter id="FLUX_VALUE" value="0.0" name="mmol_per_gDW_per_hr"/>
	</listOfParameters>
</kineticLaw>
</reaction>
<reaction id="R_rxn05250_c0" name="FACOAL160(ISO)_c0" reversible="false">
<notes>
<html:p>GENE_ASSOCIATION:"(fig|1030842.4.peg.683 or fig|1030842.4.peg.862)"</html:p>
<html:p>PROTEIN_ASSOCIATION:"(fig|1030842.4.peg.683 or fig|1030842.4.peg.862)"</html:p>
</notes>
<listOfReactants>
<speciesReference species="M_cpd00002_c0" stoichiometry="1"/>
<speciesReference species="M_cpd00010_c0" stoichiometry="1"/>
<speciesReference species="M_cpd11440_c0" stoichiometry="1"/>
</listOfReactants>
<listOfProducts>
<speciesReference species="M_cpd00012_c0" stoichiometry="1"/>
<speciesReference species="M_cpd00018_c0" stoichiometry="1"/>
<speciesReference species="M_cpd11441_c0" stoichiometry="1"/>
</listOfProducts>
<kineticLaw>
	<math xmlns="http://www.w3.org/1998/Math/MathML">
		<ci> FLUX_VALUE </ci>
	</math>
	<listOfParameters>
		<parameter id="LOWER_BOUND" value="0.0" name="mmol_per_gDW_per_hr"/>
		<parameter id="UPPER_BOUND" value="1000.0" name="mmol_per_gDW_per_hr"/>
		<parameter id="OBJECTIVE_COEFFICIENT" value="0"/>
		<parameter id="FLUX_VALUE" value="0.0" name="mmol_per_gDW_per_hr"/>
	</listOfParameters>
</kineticLaw>
</reaction>
<reaction id="R_rxn05251_c0" name="FACOAL170(anteiso)_c0" reversible="false">
<notes>
<html:p>GENE_ASSOCIATION:"(fig|1030842.4.peg.683 or fig|1030842.4.peg.862)"</html:p>
<html:p>PROTEIN_ASSOCIATION:"(fig|1030842.4.peg.683 or fig|1030842.4.peg.862)"</html:p>
</notes>
<listOfReactants>
<speciesReference species="M_cpd00002_c0" stoichiometry="1"/>
<speciesReference species="M_cpd00010_c0" stoichiometry="1"/>
<speciesReference species="M_cpd11433_c0" stoichiometry="1"/>
</listOfReactants>
<listOfProducts>
<speciesReference species="M_cpd00012_c0" stoichiometry="1"/>
<speciesReference species="M_cpd00018_c0" stoichiometry="1"/>
<speciesReference species="M_cpd11434_c0" stoichiometry="1"/>
</listOfProducts>
<kineticLaw>
	<math xmlns="http://www.w3.org/1998/Math/MathML">
		<ci> FLUX_VALUE </ci>
	</math>
	<listOfParameters>
		<parameter id="LOWER_BOUND" value="0.0" name="mmol_per_gDW_per_hr"/>
		<parameter id="UPPER_BOUND" value="1000.0" name="mmol_per_gDW_per_hr"/>
		<parameter id="OBJECTIVE_COEFFICIENT" value="0"/>
		<parameter id="FLUX_VALUE" value="0.0" name="mmol_per_gDW_per_hr"/>
	</listOfParameters>
</kineticLaw>
</reaction>
<reaction id="R_rxn05252_c0" name="FACOAL170(ISO)_c0" reversible="false">
<notes>
<html:p>GENE_ASSOCIATION:"(fig|1030842.4.peg.862 or fig|1030842.4.peg.683)"</html:p>
<html:p>PROTEIN_ASSOCIATION:"(fig|1030842.4.peg.862 or fig|1030842.4.peg.683)"</html:p>
</notes>
<listOfReactants>
<speciesReference species="M_cpd00002_c0" stoichiometry="1"/>
<speciesReference species="M_cpd00010_c0" stoichiometry="1"/>
<speciesReference species="M_cpd11431_c0" stoichiometry="1"/>
</listOfReactants>
<listOfProducts>
<speciesReference species="M_cpd00012_c0" stoichiometry="1"/>
<speciesReference species="M_cpd00018_c0" stoichiometry="1"/>
<speciesReference species="M_cpd11432_c0" stoichiometry="1"/>
</listOfProducts>
<kineticLaw>
	<math xmlns="http://www.w3.org/1998/Math/MathML">
		<ci> FLUX_VALUE </ci>
	</math>
	<listOfParameters>
		<parameter id="LOWER_BOUND" value="0.0" name="mmol_per_gDW_per_hr"/>
		<parameter id="UPPER_BOUND" value="1000.0" name="mmol_per_gDW_per_hr"/>
		<parameter id="OBJECTIVE_COEFFICIENT" value="0"/>
		<parameter id="FLUX_VALUE" value="0.0" name="mmol_per_gDW_per_hr"/>
	</listOfParameters>
</kineticLaw>
</reaction>
<reaction id="R_rxn05255_c0" name="folate transport via proton simport_c0" reversible="false">
<notes>
<html:p>GENE_ASSOCIATION:"Unknown"</html:p>
<html:p>PROTEIN_ASSOCIATION:"Unknown"</html:p>
</notes>
<listOfReactants>
<speciesReference species="M_cpd00067_e0" stoichiometry="1"/>
<speciesReference species="M_cpd00393_e0" stoichiometry="1"/>
</listOfReactants>
<listOfProducts>
<speciesReference species="M_cpd00067_c0" stoichiometry="1"/>
<speciesReference species="M_cpd00393_c0" stoichiometry="1"/>
</listOfProducts>
<kineticLaw>
	<math xmlns="http://www.w3.org/1998/Math/MathML">
		<ci> FLUX_VALUE </ci>
	</math>
	<listOfParameters>
		<parameter id="LOWER_BOUND" value="0.0" name="mmol_per_gDW_per_hr"/>
		<parameter id="UPPER_BOUND" value="1000.0" name="mmol_per_gDW_per_hr"/>
		<parameter id="OBJECTIVE_COEFFICIENT" value="0"/>
		<parameter id="FLUX_VALUE" value="0.0" name="mmol_per_gDW_per_hr"/>
	</listOfParameters>
</kineticLaw>
</reaction>
<reaction id="R_rxn05267_c0" name="1,4-dihydroxy-2-naphthoate octaprenyltransferase_c0" reversible="false">
<notes>
<html:p>GENE_ASSOCIATION:"Unknown"</html:p>
<html:p>PROTEIN_ASSOCIATION:"Unknown"</html:p>
</notes>
<listOfReactants>
<speciesReference species="M_cpd00004_c0" stoichiometry="1"/>
<speciesReference species="M_cpd00011_c0" stoichiometry="1"/>
<speciesReference species="M_cpd00012_c0" stoichiometry="1"/>
<speciesReference species="M_cpd00067_c0" stoichiometry="1"/>
<speciesReference species="M_cpd11425_c0" stoichiometry="1"/>
</listOfReactants>
<listOfProducts>
<speciesReference species="M_cpd00003_c0" stoichiometry="1"/>
<speciesReference species="M_cpd02295_c0" stoichiometry="1"/>
<speciesReference species="M_cpd02590_c0" stoichiometry="1"/>
</listOfProducts>
<kineticLaw>
	<math xmlns="http://www.w3.org/1998/Math/MathML">
		<ci> FLUX_VALUE </ci>
	</math>
	<listOfParameters>
		<parameter id="LOWER_BOUND" value="0.0" name="mmol_per_gDW_per_hr"/>
		<parameter id="UPPER_BOUND" value="1000.0" name="mmol_per_gDW_per_hr"/>
		<parameter id="OBJECTIVE_COEFFICIENT" value="0"/>
		<parameter id="FLUX_VALUE" value="0.0" name="mmol_per_gDW_per_hr"/>
	</listOfParameters>
</kineticLaw>
</reaction>
<reaction id="R_rxn05287_c0" name="geranylgeranyl-diphosphate:isopentenyl-diphosphate transtransferase_c0" reversible="false">
<notes>
<html:p>GENE_ASSOCIATION:"fig|1030842.4.peg.716"</html:p>
<html:p>PROTEIN_ASSOCIATION:"fig|1030842.4.peg.716"</html:p>
</notes>
<listOfReactants>
<speciesReference species="M_cpd00113_c0" stoichiometry="1"/>
<speciesReference species="M_cpd00289_c0" stoichiometry="1"/>
</listOfReactants>
<listOfProducts>
<speciesReference species="M_cpd00012_c0" stoichiometry="1"/>
<speciesReference species="M_cpd00067_c0" stoichiometry="1"/>
<speciesReference species="M_cpd02591_c0" stoichiometry="1"/>
</listOfProducts>
<kineticLaw>
	<math xmlns="http://www.w3.org/1998/Math/MathML">
		<ci> FLUX_VALUE </ci>
	</math>
	<listOfParameters>
		<parameter id="LOWER_BOUND" value="0.0" name="mmol_per_gDW_per_hr"/>
		<parameter id="UPPER_BOUND" value="1000.0" name="mmol_per_gDW_per_hr"/>
		<parameter id="OBJECTIVE_COEFFICIENT" value="0"/>
		<parameter id="FLUX_VALUE" value="0.0" name="mmol_per_gDW_per_hr"/>
	</listOfParameters>
</kineticLaw>
</reaction>
<reaction id="R_rxn05289_c0" name="NADPH:oxidized-thioredoxin oxidoreductase" reversible="true">
<notes>
<html:p>GENE_ASSOCIATION:""</html:p>
<html:p>PROTEIN_ASSOCIATION:""</html:p>
</notes>
<listOfReactants>
<speciesReference species="M_cpd00005_c0" stoichiometry="1"/>
<speciesReference species="M_cpd00067_c0" stoichiometry="1"/>
<speciesReference species="M_cpd11420_c0" stoichiometry="1"/>
</listOfReactants>
<listOfProducts>
<speciesReference species="M_cpd00006_c0" stoichiometry="1"/>
<speciesReference species="M_cpd11421_c0" stoichiometry="1"/>
</listOfProducts>
<kineticLaw>
	<math xmlns="http://www.w3.org/1998/Math/MathML">
		<ci> FLUX_VALUE </ci>
	</math>
	<listOfParameters>
		<parameter id="LOWER_BOUND" value="-1000.0" name="mmol_per_gDW_per_hr"/>
		<parameter id="UPPER_BOUND" value="1000.0" name="mmol_per_gDW_per_hr"/>
		<parameter id="OBJECTIVE_COEFFICIENT" value="0"/>
		<parameter id="FLUX_VALUE" value="0.0" name="mmol_per_gDW_per_hr"/>
	</listOfParameters>
</kineticLaw>
</reaction>
<reaction id="R_rxn05293_c0" name="2C-methyl-D-erythritol 2,4 cyclodiphosphate dehydratase_c0" reversible="false">
<notes>
<html:p>GENE_ASSOCIATION:"fig|1030842.4.peg.657"</html:p>
<html:p>PROTEIN_ASSOCIATION:"fig|1030842.4.peg.657"</html:p>
</notes>
<listOfReactants>
<speciesReference species="M_cpd00004_c0" stoichiometry="1"/>
<speciesReference species="M_cpd00067_c0" stoichiometry="1"/>
<speciesReference species="M_cpd08301_c0" stoichiometry="1"/>
</listOfReactants>
<listOfProducts>
<speciesReference species="M_cpd00001_c0" stoichiometry="1"/>
<speciesReference species="M_cpd00003_c0" stoichiometry="1"/>
<speciesReference species="M_cpd08615_c0" stoichiometry="1"/>
</listOfProducts>
<kineticLaw>
	<math xmlns="http://www.w3.org/1998/Math/MathML">
		<ci> FLUX_VALUE </ci>
	</math>
	<listOfParameters>
		<parameter id="LOWER_BOUND" value="0.0" name="mmol_per_gDW_per_hr"/>
		<parameter id="UPPER_BOUND" value="1000.0" name="mmol_per_gDW_per_hr"/>
		<parameter id="OBJECTIVE_COEFFICIENT" value="0"/>
		<parameter id="FLUX_VALUE" value="0.0" name="mmol_per_gDW_per_hr"/>
	</listOfParameters>
</kineticLaw>
</reaction>
<reaction id="R_rxn05299_c0" name="TRANS-RXNBWI-115637.ce.maizeexp.HIS_c0" reversible="false">
<notes>
<html:p>GENE_ASSOCIATION:"Unknown"</html:p>
<html:p>PROTEIN_ASSOCIATION:"Unknown"</html:p>
</notes>
<listOfReactants>
<speciesReference species="M_cpd00067_e0" stoichiometry="1"/>
<speciesReference species="M_cpd00119_e0" stoichiometry="1"/>
</listOfReactants>
<listOfProducts>
<speciesReference species="M_cpd00067_c0" stoichiometry="1"/>
<speciesReference species="M_cpd00119_c0" stoichiometry="1"/>
</listOfProducts>
<kineticLaw>
	<math xmlns="http://www.w3.org/1998/Math/MathML">
		<ci> FLUX_VALUE </ci>
	</math>
	<listOfParameters>
		<parameter id="LOWER_BOUND" value="0.0" name="mmol_per_gDW_per_hr"/>
		<parameter id="UPPER_BOUND" value="1000.0" name="mmol_per_gDW_per_hr"/>
		<parameter id="OBJECTIVE_COEFFICIENT" value="0"/>
		<parameter id="FLUX_VALUE" value="0.0" name="mmol_per_gDW_per_hr"/>
	</listOfParameters>
</kineticLaw>
</reaction>
<reaction id="R_rxn05301_c0" name="TRANS-RXNBWI-115637.ce.maizeexp.TYR_c0" reversible="false">
<notes>
<html:p>GENE_ASSOCIATION:"Unknown"</html:p>
<html:p>PROTEIN_ASSOCIATION:"Unknown"</html:p>
</notes>
<listOfReactants>
<speciesReference species="M_cpd00067_e0" stoichiometry="1"/>
<speciesReference species="M_cpd00069_e0" stoichiometry="1"/>
</listOfReactants>
<listOfProducts>
<speciesReference species="M_cpd00067_c0" stoichiometry="1"/>
<speciesReference species="M_cpd00069_c0" stoichiometry="1"/>
</listOfProducts>
<kineticLaw>
	<math xmlns="http://www.w3.org/1998/Math/MathML">
		<ci> FLUX_VALUE </ci>
	</math>
	<listOfParameters>
		<parameter id="LOWER_BOUND" value="0.0" name="mmol_per_gDW_per_hr"/>
		<parameter id="UPPER_BOUND" value="1000.0" name="mmol_per_gDW_per_hr"/>
		<parameter id="OBJECTIVE_COEFFICIENT" value="0"/>
		<parameter id="FLUX_VALUE" value="0.0" name="mmol_per_gDW_per_hr"/>
	</listOfParameters>
</kineticLaw>
</reaction>
<reaction id="R_rxn05303_c0" name="TRANS-RXNBWI-115637.ce.maizeexp.ARG_c0" reversible="false">
<notes>
<html:p>GENE_ASSOCIATION:"Unknown"</html:p>
<html:p>PROTEIN_ASSOCIATION:"Unknown"</html:p>
</notes>
<listOfReactants>
<speciesReference species="M_cpd00051_e0" stoichiometry="1"/>
<speciesReference species="M_cpd00067_e0" stoichiometry="1"/>
</listOfReactants>
<listOfProducts>
<speciesReference species="M_cpd00051_c0" stoichiometry="1"/>
<speciesReference species="M_cpd00067_c0" stoichiometry="1"/>
</listOfProducts>
<kineticLaw>
	<math xmlns="http://www.w3.org/1998/Math/MathML">
		<ci> FLUX_VALUE </ci>
	</math>
	<listOfParameters>
		<parameter id="LOWER_BOUND" value="0.0" name="mmol_per_gDW_per_hr"/>
		<parameter id="UPPER_BOUND" value="1000.0" name="mmol_per_gDW_per_hr"/>
		<parameter id="OBJECTIVE_COEFFICIENT" value="0"/>
		<parameter id="FLUX_VALUE" value="0.0" name="mmol_per_gDW_per_hr"/>
	</listOfParameters>
</kineticLaw>
</reaction>
<reaction id="R_rxn05306_c0" name="TRANS-RXNBWI-115637.ce.maizeexp.PHE_c0" reversible="false">
<notes>
<html:p>GENE_ASSOCIATION:"Unknown"</html:p>
<html:p>PROTEIN_ASSOCIATION:"Unknown"</html:p>
</notes>
<listOfReactants>
<speciesReference species="M_cpd00066_e0" stoichiometry="1"/>
<speciesReference species="M_cpd00067_e0" stoichiometry="1"/>
</listOfReactants>
<listOfProducts>
<speciesReference species="M_cpd00066_c0" stoichiometry="1"/>
<speciesReference species="M_cpd00067_c0" stoichiometry="1"/>
</listOfProducts>
<kineticLaw>
	<math xmlns="http://www.w3.org/1998/Math/MathML">
		<ci> FLUX_VALUE </ci>
	</math>
	<listOfParameters>
		<parameter id="LOWER_BOUND" value="0.0" name="mmol_per_gDW_per_hr"/>
		<parameter id="UPPER_BOUND" value="1000.0" name="mmol_per_gDW_per_hr"/>
		<parameter id="OBJECTIVE_COEFFICIENT" value="0"/>
		<parameter id="FLUX_VALUE" value="0.0" name="mmol_per_gDW_per_hr"/>
	</listOfParameters>
</kineticLaw>
</reaction>
<reaction id="R_rxn05312_c0" name="Inorganic phosphate transporter_c0" reversible="false">
<notes>
<html:p>GENE_ASSOCIATION:"fig|1030842.4.peg.2603"</html:p>
<html:p>PROTEIN_ASSOCIATION:"fig|1030842.4.peg.2603"</html:p>
</notes>
<listOfReactants>
<speciesReference species="M_cpd00009_c0" stoichiometry="1"/>
<speciesReference species="M_cpd00067_c0" stoichiometry="1"/>
</listOfReactants>
<listOfProducts>
<speciesReference species="M_cpd00009_e0" stoichiometry="1"/>
<speciesReference species="M_cpd00067_e0" stoichiometry="1"/>
</listOfProducts>
<kineticLaw>
	<math xmlns="http://www.w3.org/1998/Math/MathML">
		<ci> FLUX_VALUE </ci>
	</math>
	<listOfParameters>
		<parameter id="LOWER_BOUND" value="0.0" name="mmol_per_gDW_per_hr"/>
		<parameter id="UPPER_BOUND" value="1000.0" name="mmol_per_gDW_per_hr"/>
		<parameter id="OBJECTIVE_COEFFICIENT" value="0"/>
		<parameter id="FLUX_VALUE" value="0.0" name="mmol_per_gDW_per_hr"/>
	</listOfParameters>
</kineticLaw>
</reaction>
<reaction id="R_rxn05313_c0" name="phosphate transport in/out via three Na+ symporter_c0" reversible="false">
<notes>
<html:p>GENE_ASSOCIATION:"Unknown"</html:p>
<html:p>PROTEIN_ASSOCIATION:"Unknown"</html:p>
</notes>
<listOfReactants>
<speciesReference species="M_cpd00009_c0" stoichiometry="1"/>
<speciesReference species="M_cpd00971_c0" stoichiometry="3"/>
</listOfReactants>
<listOfProducts>
<speciesReference species="M_cpd00009_e0" stoichiometry="1"/>
<speciesReference species="M_cpd00971_e0" stoichiometry="3"/>
</listOfProducts>
<kineticLaw>
	<math xmlns="http://www.w3.org/1998/Math/MathML">
		<ci> FLUX_VALUE </ci>
	</math>
	<listOfParameters>
		<parameter id="LOWER_BOUND" value="0.0" name="mmol_per_gDW_per_hr"/>
		<parameter id="UPPER_BOUND" value="1000.0" name="mmol_per_gDW_per_hr"/>
		<parameter id="OBJECTIVE_COEFFICIENT" value="0"/>
		<parameter id="FLUX_VALUE" value="0.0" name="mmol_per_gDW_per_hr"/>
	</listOfParameters>
</kineticLaw>
</reaction>
<reaction id="R_rxn05317_c0" name="Transport of deoxyadenosine, extracellular" reversible="true">
<notes>
<html:p>GENE_ASSOCIATION:""</html:p>
<html:p>PROTEIN_ASSOCIATION:""</html:p>
</notes>
<listOfReactants>
<speciesReference species="M_cpd00067_e0" stoichiometry="1"/>
<speciesReference species="M_cpd00438_e0" stoichiometry="1"/>
</listOfReactants>
<listOfProducts>
<speciesReference species="M_cpd00067_c0" stoichiometry="1"/>
<speciesReference species="M_cpd00438_c0" stoichiometry="1"/>
</listOfProducts>
<kineticLaw>
	<math xmlns="http://www.w3.org/1998/Math/MathML">
		<ci> FLUX_VALUE </ci>
	</math>
	<listOfParameters>
		<parameter id="LOWER_BOUND" value="-1000.0" name="mmol_per_gDW_per_hr"/>
		<parameter id="UPPER_BOUND" value="1000.0" name="mmol_per_gDW_per_hr"/>
		<parameter id="OBJECTIVE_COEFFICIENT" value="0"/>
		<parameter id="FLUX_VALUE" value="0.0" name="mmol_per_gDW_per_hr"/>
	</listOfParameters>
</kineticLaw>
</reaction>
<reaction id="R_rxn05319_c0" name="TRANS-RXNBWI-115401.ce.maizeexp.OH_c0" reversible="false">
<notes>
<html:p>GENE_ASSOCIATION:"Unknown"</html:p>
<html:p>PROTEIN_ASSOCIATION:"Unknown"</html:p>
</notes>
<listOfReactants>
<speciesReference species="M_cpd00001_c0" stoichiometry="1"/>
</listOfReactants>
<listOfProducts>
<speciesReference species="M_cpd00001_e0" stoichiometry="1"/>
</listOfProducts>
<kineticLaw>
	<math xmlns="http://www.w3.org/1998/Math/MathML">
		<ci> FLUX_VALUE </ci>
	</math>
	<listOfParameters>
		<parameter id="LOWER_BOUND" value="0.0" name="mmol_per_gDW_per_hr"/>
		<parameter id="UPPER_BOUND" value="1000.0" name="mmol_per_gDW_per_hr"/>
		<parameter id="OBJECTIVE_COEFFICIENT" value="0"/>
		<parameter id="FLUX_VALUE" value="0.0" name="mmol_per_gDW_per_hr"/>
	</listOfParameters>
</kineticLaw>
</reaction>
<reaction id="R_rxn05336_c0" name="(3R)-3-Hydroxypalmitoyl-[acyl-carrier-protein]:NADP+ oxidoreductase_c0" reversible="true">
<notes>
<html:p>GENE_ASSOCIATION:"(fig|1030842.4.peg.2340 or fig|1030842.4.peg.767 or fig|1030842.4.peg.1503 or fig|1030842.4.peg.1206 or fig|1030842.4.peg.1502)"</html:p>
<html:p>PROTEIN_ASSOCIATION:"(fig|1030842.4.peg.2340 or fig|1030842.4.peg.767 or fig|1030842.4.peg.1503 or fig|1030842.4.peg.1206 or fig|1030842.4.peg.1502)"</html:p>
</notes>
<listOfReactants>
<speciesReference species="M_cpd00006_c0" stoichiometry="1"/>
<speciesReference species="M_cpd11481_c0" stoichiometry="1"/>
</listOfReactants>
<listOfProducts>
<speciesReference species="M_cpd00005_c0" stoichiometry="1"/>
<speciesReference species="M_cpd11485_c0" stoichiometry="1"/>
</listOfProducts>
<kineticLaw>
	<math xmlns="http://www.w3.org/1998/Math/MathML">
		<ci> FLUX_VALUE </ci>
	</math>
	<listOfParameters>
		<parameter id="LOWER_BOUND" value="-1000.0" name="mmol_per_gDW_per_hr"/>
		<parameter id="UPPER_BOUND" value="1000.0" name="mmol_per_gDW_per_hr"/>
		<parameter id="OBJECTIVE_COEFFICIENT" value="0"/>
		<parameter id="FLUX_VALUE" value="0.0" name="mmol_per_gDW_per_hr"/>
	</listOfParameters>
</kineticLaw>
</reaction>
<reaction id="R_rxn05337_c0" name="(3R)-3-Hydroxyhexanoyl-[acyl-carrier-protein]:NADP+ oxidoreductase_c0" reversible="true">
<notes>
<html:p>GENE_ASSOCIATION:"(fig|1030842.4.peg.1206 or fig|1030842.4.peg.1502 or fig|1030842.4.peg.767 or fig|1030842.4.peg.2340 or fig|1030842.4.peg.1503)"</html:p>
<html:p>PROTEIN_ASSOCIATION:"(fig|1030842.4.peg.1206 or fig|1030842.4.peg.1502 or fig|1030842.4.peg.767 or fig|1030842.4.peg.2340 or fig|1030842.4.peg.1503)"</html:p>
</notes>
<listOfReactants>
<speciesReference species="M_cpd00006_c0" stoichiometry="1"/>
<speciesReference species="M_cpd11479_c0" stoichiometry="1"/>
</listOfReactants>
<listOfProducts>
<speciesReference species="M_cpd00005_c0" stoichiometry="1"/>
<speciesReference species="M_cpd11486_c0" stoichiometry="1"/>
</listOfProducts>
<kineticLaw>
	<math xmlns="http://www.w3.org/1998/Math/MathML">
		<ci> FLUX_VALUE </ci>
	</math>
	<listOfParameters>
		<parameter id="LOWER_BOUND" value="-1000.0" name="mmol_per_gDW_per_hr"/>
		<parameter id="UPPER_BOUND" value="1000.0" name="mmol_per_gDW_per_hr"/>
		<parameter id="OBJECTIVE_COEFFICIENT" value="0"/>
		<parameter id="FLUX_VALUE" value="0.0" name="mmol_per_gDW_per_hr"/>
	</listOfParameters>
</kineticLaw>
</reaction>
<reaction id="R_rxn05338_c0" name="(3R)-3-Hydroxydecanoyl-[acyl-carrier-protein]:NADP+ oxidoreductase_c0" reversible="true">
<notes>
<html:p>GENE_ASSOCIATION:"(fig|1030842.4.peg.1503 or fig|1030842.4.peg.767 or fig|1030842.4.peg.2340 or fig|1030842.4.peg.1206 or fig|1030842.4.peg.1502)"</html:p>
<html:p>PROTEIN_ASSOCIATION:"(fig|1030842.4.peg.1503 or fig|1030842.4.peg.767 or fig|1030842.4.peg.2340 or fig|1030842.4.peg.1206 or fig|1030842.4.peg.1502)"</html:p>
</notes>
<listOfReactants>
<speciesReference species="M_cpd00006_c0" stoichiometry="1"/>
<speciesReference species="M_cpd11482_c0" stoichiometry="1"/>
</listOfReactants>
<listOfProducts>
<speciesReference species="M_cpd00005_c0" stoichiometry="1"/>
<speciesReference species="M_cpd00067_c0" stoichiometry="1"/>
<speciesReference species="M_cpd11487_c0" stoichiometry="1"/>
</listOfProducts>
<kineticLaw>
	<math xmlns="http://www.w3.org/1998/Math/MathML">
		<ci> FLUX_VALUE </ci>
	</math>
	<listOfParameters>
		<parameter id="LOWER_BOUND" value="-1000.0" name="mmol_per_gDW_per_hr"/>
		<parameter id="UPPER_BOUND" value="1000.0" name="mmol_per_gDW_per_hr"/>
		<parameter id="OBJECTIVE_COEFFICIENT" value="0"/>
		<parameter id="FLUX_VALUE" value="0.0" name="mmol_per_gDW_per_hr"/>
	</listOfParameters>
</kineticLaw>
</reaction>
<reaction id="R_rxn05339_c0" name="(3R)-3-Hydroxybutanoyl-[acyl-carrier protein]:NADP+ oxidoreductase_c0" reversible="true">
<notes>
<html:p>GENE_ASSOCIATION:"(fig|1030842.4.peg.1502 or fig|1030842.4.peg.1206 or fig|1030842.4.peg.1503 or fig|1030842.4.peg.2340 or fig|1030842.4.peg.767)"</html:p>
<html:p>PROTEIN_ASSOCIATION:"(fig|1030842.4.peg.1502 or fig|1030842.4.peg.1206 or fig|1030842.4.peg.1503 or fig|1030842.4.peg.2340 or fig|1030842.4.peg.767)"</html:p>
</notes>
<listOfReactants>
<speciesReference species="M_cpd00006_c0" stoichiometry="1"/>
<speciesReference species="M_cpd11478_c0" stoichiometry="1"/>
</listOfReactants>
<listOfProducts>
<speciesReference species="M_cpd00005_c0" stoichiometry="1"/>
<speciesReference species="M_cpd11488_c0" stoichiometry="1"/>
</listOfProducts>
<kineticLaw>
	<math xmlns="http://www.w3.org/1998/Math/MathML">
		<ci> FLUX_VALUE </ci>
	</math>
	<listOfParameters>
		<parameter id="LOWER_BOUND" value="-1000.0" name="mmol_per_gDW_per_hr"/>
		<parameter id="UPPER_BOUND" value="1000.0" name="mmol_per_gDW_per_hr"/>
		<parameter id="OBJECTIVE_COEFFICIENT" value="0"/>
		<parameter id="FLUX_VALUE" value="0.0" name="mmol_per_gDW_per_hr"/>
	</listOfParameters>
</kineticLaw>
</reaction>
<reaction id="R_rxn05340_c0" name="(3R)-3-Hydroxydodecanoyl-[acyl-carrier-protein]:NADP+ oxidoreductase_c0" reversible="true">
<notes>
<html:p>GENE_ASSOCIATION:"(fig|1030842.4.peg.1502 or fig|1030842.4.peg.1206 or fig|1030842.4.peg.1503 or fig|1030842.4.peg.767 or fig|1030842.4.peg.2340)"</html:p>
<html:p>PROTEIN_ASSOCIATION:"(fig|1030842.4.peg.1502 or fig|1030842.4.peg.1206 or fig|1030842.4.peg.1503 or fig|1030842.4.peg.767 or fig|1030842.4.peg.2340)"</html:p>
</notes>
<listOfReactants>
<speciesReference species="M_cpd00006_c0" stoichiometry="1"/>
<speciesReference species="M_cpd11480_c0" stoichiometry="1"/>
</listOfReactants>
<listOfProducts>
<speciesReference species="M_cpd00005_c0" stoichiometry="1"/>
<speciesReference species="M_cpd11489_c0" stoichiometry="1"/>
</listOfProducts>
<kineticLaw>
	<math xmlns="http://www.w3.org/1998/Math/MathML">
		<ci> FLUX_VALUE </ci>
	</math>
	<listOfParameters>
		<parameter id="LOWER_BOUND" value="-1000.0" name="mmol_per_gDW_per_hr"/>
		<parameter id="UPPER_BOUND" value="1000.0" name="mmol_per_gDW_per_hr"/>
		<parameter id="OBJECTIVE_COEFFICIENT" value="0"/>
		<parameter id="FLUX_VALUE" value="0.0" name="mmol_per_gDW_per_hr"/>
	</listOfParameters>
</kineticLaw>
</reaction>
<reaction id="R_rxn05341_c0" name="(3R)-3-Hydroxyoctanoyl-[acyl-carrier-protein]:NADP+ oxidoreductase_c0" reversible="true">
<notes>
<html:p>GENE_ASSOCIATION:"(fig|1030842.4.peg.767 or fig|1030842.4.peg.2340 or fig|1030842.4.peg.1503 or fig|1030842.4.peg.1206 or fig|1030842.4.peg.1502)"</html:p>
<html:p>PROTEIN_ASSOCIATION:"(fig|1030842.4.peg.767 or fig|1030842.4.peg.2340 or fig|1030842.4.peg.1503 or fig|1030842.4.peg.1206 or fig|1030842.4.peg.1502)"</html:p>
</notes>
<listOfReactants>
<speciesReference species="M_cpd00006_c0" stoichiometry="1"/>
<speciesReference species="M_cpd11483_c0" stoichiometry="1"/>
</listOfReactants>
<listOfProducts>
<speciesReference species="M_cpd00005_c0" stoichiometry="1"/>
<speciesReference species="M_cpd00067_c0" stoichiometry="1"/>
<speciesReference species="M_cpd11490_c0" stoichiometry="1"/>
</listOfProducts>
<kineticLaw>
	<math xmlns="http://www.w3.org/1998/Math/MathML">
		<ci> FLUX_VALUE </ci>
	</math>
	<listOfParameters>
		<parameter id="LOWER_BOUND" value="-1000.0" name="mmol_per_gDW_per_hr"/>
		<parameter id="UPPER_BOUND" value="1000.0" name="mmol_per_gDW_per_hr"/>
		<parameter id="OBJECTIVE_COEFFICIENT" value="0"/>
		<parameter id="FLUX_VALUE" value="0.0" name="mmol_per_gDW_per_hr"/>
	</listOfParameters>
</kineticLaw>
</reaction>
<reaction id="R_rxn05342_c0" name="(3R)-3-Hydroxytetradecanoyl-[acyl-carrier-protein]:NADP+ oxidoreductase_c0" reversible="true">
<notes>
<html:p>GENE_ASSOCIATION:"(fig|1030842.4.peg.1502 or fig|1030842.4.peg.1206 or fig|1030842.4.peg.2340 or fig|1030842.4.peg.767 or fig|1030842.4.peg.1503)"</html:p>
<html:p>PROTEIN_ASSOCIATION:"(fig|1030842.4.peg.1502 or fig|1030842.4.peg.1206 or fig|1030842.4.peg.2340 or fig|1030842.4.peg.767 or fig|1030842.4.peg.1503)"</html:p>
</notes>
<listOfReactants>
<speciesReference species="M_cpd00006_c0" stoichiometry="1"/>
<speciesReference species="M_cpd11484_c0" stoichiometry="1"/>
</listOfReactants>
<listOfProducts>
<speciesReference species="M_cpd00005_c0" stoichiometry="1"/>
<speciesReference species="M_cpd11491_c0" stoichiometry="1"/>
</listOfProducts>
<kineticLaw>
	<math xmlns="http://www.w3.org/1998/Math/MathML">
		<ci> FLUX_VALUE </ci>
	</math>
	<listOfParameters>
		<parameter id="LOWER_BOUND" value="-1000.0" name="mmol_per_gDW_per_hr"/>
		<parameter id="UPPER_BOUND" value="1000.0" name="mmol_per_gDW_per_hr"/>
		<parameter id="OBJECTIVE_COEFFICIENT" value="0"/>
		<parameter id="FLUX_VALUE" value="0.0" name="mmol_per_gDW_per_hr"/>
	</listOfParameters>
</kineticLaw>
</reaction>
<reaction id="R_rxn05343_c0" name="Octanoyl-[acyl-carrier protein]:malonyl-[acyl-carrier-protein] C-acyltransferase (decarboxylating)_c0" reversible="false">
<notes>
<html:p>GENE_ASSOCIATION:"(fig|1030842.4.peg.2337 and (fig|1030842.4.peg.1002 or fig|1030842.4.peg.2341))"</html:p>
<html:p>PROTEIN_ASSOCIATION:"(fig|1030842.4.peg.2337 and (fig|1030842.4.peg.1002 or fig|1030842.4.peg.2341))"</html:p>
</notes>
<listOfReactants>
<speciesReference species="M_cpd11470_c0" stoichiometry="1"/>
<speciesReference species="M_cpd11492_c0" stoichiometry="1"/>
</listOfReactants>
<listOfProducts>
<speciesReference species="M_cpd00011_c0" stoichiometry="1"/>
<speciesReference species="M_cpd11487_c0" stoichiometry="1"/>
<speciesReference species="M_cpd11493_c0" stoichiometry="1"/>
</listOfProducts>
<kineticLaw>
	<math xmlns="http://www.w3.org/1998/Math/MathML">
		<ci> FLUX_VALUE </ci>
	</math>
	<listOfParameters>
		<parameter id="LOWER_BOUND" value="0.0" name="mmol_per_gDW_per_hr"/>
		<parameter id="UPPER_BOUND" value="1000.0" name="mmol_per_gDW_per_hr"/>
		<parameter id="OBJECTIVE_COEFFICIENT" value="0"/>
		<parameter id="FLUX_VALUE" value="0.0" name="mmol_per_gDW_per_hr"/>
	</listOfParameters>
</kineticLaw>
</reaction>
<reaction id="R_rxn05344_c0" name="Tetradecanoyl-[acyl-carrier protein]:malonyl-[acyl-carrier-protein] C-acyltransferase (decarboxylating)_c0" reversible="false">
<notes>
<html:p>GENE_ASSOCIATION:"((fig|1030842.4.peg.2341 or fig|1030842.4.peg.1002) and fig|1030842.4.peg.2337)"</html:p>
<html:p>PROTEIN_ASSOCIATION:"((fig|1030842.4.peg.2341 or fig|1030842.4.peg.1002) and fig|1030842.4.peg.2337)"</html:p>
</notes>
<listOfReactants>
<speciesReference species="M_cpd11466_c0" stoichiometry="1"/>
<speciesReference species="M_cpd11492_c0" stoichiometry="1"/>
</listOfReactants>
<listOfProducts>
<speciesReference species="M_cpd00011_c0" stoichiometry="1"/>
<speciesReference species="M_cpd11485_c0" stoichiometry="1"/>
<speciesReference species="M_cpd11493_c0" stoichiometry="1"/>
</listOfProducts>
<kineticLaw>
	<math xmlns="http://www.w3.org/1998/Math/MathML">
		<ci> FLUX_VALUE </ci>
	</math>
	<listOfParameters>
		<parameter id="LOWER_BOUND" value="0.0" name="mmol_per_gDW_per_hr"/>
		<parameter id="UPPER_BOUND" value="1000.0" name="mmol_per_gDW_per_hr"/>
		<parameter id="OBJECTIVE_COEFFICIENT" value="0"/>
		<parameter id="FLUX_VALUE" value="0.0" name="mmol_per_gDW_per_hr"/>
	</listOfParameters>
</kineticLaw>
</reaction>
<reaction id="R_rxn05345_c0" name="dodecanoyl-[acyl-carrier-protein]:malonyl-[acyl-carrier-protein] C-acyltransferase (decarboxylating)_c0" reversible="false">
<notes>
<html:p>GENE_ASSOCIATION:"((fig|1030842.4.peg.1002 or fig|1030842.4.peg.2341) and fig|1030842.4.peg.2337)"</html:p>
<html:p>PROTEIN_ASSOCIATION:"((fig|1030842.4.peg.1002 or fig|1030842.4.peg.2341) and fig|1030842.4.peg.2337)"</html:p>
</notes>
<listOfReactants>
<speciesReference species="M_cpd11468_c0" stoichiometry="1"/>
<speciesReference species="M_cpd11492_c0" stoichiometry="1"/>
</listOfReactants>
<listOfProducts>
<speciesReference species="M_cpd00011_c0" stoichiometry="1"/>
<speciesReference species="M_cpd11491_c0" stoichiometry="1"/>
<speciesReference species="M_cpd11493_c0" stoichiometry="1"/>
</listOfProducts>
<kineticLaw>
	<math xmlns="http://www.w3.org/1998/Math/MathML">
		<ci> FLUX_VALUE </ci>
	</math>
	<listOfParameters>
		<parameter id="LOWER_BOUND" value="0.0" name="mmol_per_gDW_per_hr"/>
		<parameter id="UPPER_BOUND" value="1000.0" name="mmol_per_gDW_per_hr"/>
		<parameter id="OBJECTIVE_COEFFICIENT" value="0"/>
		<parameter id="FLUX_VALUE" value="0.0" name="mmol_per_gDW_per_hr"/>
	</listOfParameters>
</kineticLaw>
</reaction>
<reaction id="R_rxn05346_c0" name="butyryl-[acyl-carrier protein]:malonyl-[acyl-carrier-protein] C-acyltransferase (decarboxylating)_c0" reversible="false">
<notes>
<html:p>GENE_ASSOCIATION:"(fig|1030842.4.peg.2337 and (fig|1030842.4.peg.2341 or fig|1030842.4.peg.1002))"</html:p>
<html:p>PROTEIN_ASSOCIATION:"(fig|1030842.4.peg.2337 and (fig|1030842.4.peg.2341 or fig|1030842.4.peg.1002))"</html:p>
</notes>
<listOfReactants>
<speciesReference species="M_cpd11464_c0" stoichiometry="1"/>
<speciesReference species="M_cpd11492_c0" stoichiometry="1"/>
</listOfReactants>
<listOfProducts>
<speciesReference species="M_cpd00011_c0" stoichiometry="1"/>
<speciesReference species="M_cpd11486_c0" stoichiometry="1"/>
<speciesReference species="M_cpd11493_c0" stoichiometry="1"/>
</listOfProducts>
<kineticLaw>
	<math xmlns="http://www.w3.org/1998/Math/MathML">
		<ci> FLUX_VALUE </ci>
	</math>
	<listOfParameters>
		<parameter id="LOWER_BOUND" value="0.0" name="mmol_per_gDW_per_hr"/>
		<parameter id="UPPER_BOUND" value="1000.0" name="mmol_per_gDW_per_hr"/>
		<parameter id="OBJECTIVE_COEFFICIENT" value="0"/>
		<parameter id="FLUX_VALUE" value="0.0" name="mmol_per_gDW_per_hr"/>
	</listOfParameters>
</kineticLaw>
</reaction>
<reaction id="R_rxn05347_c0" name="Acyl-[acyl-carrier-protein]:malonyl-[acyl-carrier-protein] C-acyltransferase (decarboxylating)_c0" reversible="false">
<notes>
<html:p>GENE_ASSOCIATION:"(fig|1030842.4.peg.2337 and (fig|1030842.4.peg.1002 or fig|1030842.4.peg.2341))"</html:p>
<html:p>PROTEIN_ASSOCIATION:"(fig|1030842.4.peg.2337 and (fig|1030842.4.peg.1002 or fig|1030842.4.peg.2341))"</html:p>
</notes>
<listOfReactants>
<speciesReference species="M_cpd11492_c0" stoichiometry="1"/>
<speciesReference species="M_cpd11494_c0" stoichiometry="1"/>
</listOfReactants>
<listOfProducts>
<speciesReference species="M_cpd00011_c0" stoichiometry="1"/>
<speciesReference species="M_cpd11488_c0" stoichiometry="1"/>
<speciesReference species="M_cpd11493_c0" stoichiometry="1"/>
</listOfProducts>
<kineticLaw>
	<math xmlns="http://www.w3.org/1998/Math/MathML">
		<ci> FLUX_VALUE </ci>
	</math>
	<listOfParameters>
		<parameter id="LOWER_BOUND" value="0.0" name="mmol_per_gDW_per_hr"/>
		<parameter id="UPPER_BOUND" value="1000.0" name="mmol_per_gDW_per_hr"/>
		<parameter id="OBJECTIVE_COEFFICIENT" value="0"/>
		<parameter id="FLUX_VALUE" value="0.0" name="mmol_per_gDW_per_hr"/>
	</listOfParameters>
</kineticLaw>
</reaction>
<reaction id="R_rxn05348_c0" name="Decanoyl-[acyl-carrier protein]:malonyl-[acyl-carrier-protein] C-acyltransferase (decarboxylating)_c0" reversible="false">
<notes>
<html:p>GENE_ASSOCIATION:"(fig|1030842.4.peg.2337 and (fig|1030842.4.peg.2341 or fig|1030842.4.peg.1002))"</html:p>
<html:p>PROTEIN_ASSOCIATION:"(fig|1030842.4.peg.2337 and (fig|1030842.4.peg.2341 or fig|1030842.4.peg.1002))"</html:p>
</notes>
<listOfReactants>
<speciesReference species="M_cpd11474_c0" stoichiometry="1"/>
<speciesReference species="M_cpd11492_c0" stoichiometry="1"/>
</listOfReactants>
<listOfProducts>
<speciesReference species="M_cpd00011_c0" stoichiometry="1"/>
<speciesReference species="M_cpd11489_c0" stoichiometry="1"/>
<speciesReference species="M_cpd11493_c0" stoichiometry="1"/>
</listOfProducts>
<kineticLaw>
	<math xmlns="http://www.w3.org/1998/Math/MathML">
		<ci> FLUX_VALUE </ci>
	</math>
	<listOfParameters>
		<parameter id="LOWER_BOUND" value="0.0" name="mmol_per_gDW_per_hr"/>
		<parameter id="UPPER_BOUND" value="1000.0" name="mmol_per_gDW_per_hr"/>
		<parameter id="OBJECTIVE_COEFFICIENT" value="0"/>
		<parameter id="FLUX_VALUE" value="0.0" name="mmol_per_gDW_per_hr"/>
	</listOfParameters>
</kineticLaw>
</reaction>
<reaction id="R_rxn05349_c0" name="acetyl-CoA:[acyl-carrier-protein] S-acetyltransferase_c0" reversible="true">
<notes>
<html:p>GENE_ASSOCIATION:"(fig|1030842.4.peg.2337 and (fig|1030842.4.peg.2341 or fig|1030842.4.peg.1002))"</html:p>
<html:p>PROTEIN_ASSOCIATION:"(fig|1030842.4.peg.2337 and (fig|1030842.4.peg.2341 or fig|1030842.4.peg.1002))"</html:p>
</notes>
<listOfReactants>
<speciesReference species="M_cpd00022_c0" stoichiometry="1"/>
<speciesReference species="M_cpd11493_c0" stoichiometry="1"/>
</listOfReactants>
<listOfProducts>
<speciesReference species="M_cpd00010_c0" stoichiometry="1"/>
<speciesReference species="M_cpd11494_c0" stoichiometry="1"/>
</listOfProducts>
<kineticLaw>
	<math xmlns="http://www.w3.org/1998/Math/MathML">
		<ci> FLUX_VALUE </ci>
	</math>
	<listOfParameters>
		<parameter id="LOWER_BOUND" value="-1000.0" name="mmol_per_gDW_per_hr"/>
		<parameter id="UPPER_BOUND" value="1000.0" name="mmol_per_gDW_per_hr"/>
		<parameter id="OBJECTIVE_COEFFICIENT" value="0"/>
		<parameter id="FLUX_VALUE" value="0.0" name="mmol_per_gDW_per_hr"/>
	</listOfParameters>
</kineticLaw>
</reaction>
<reaction id="R_rxn05350_c0" name="hexanoyl-[acyl-carrier protein]:malonyl-[acyl-carrier-protein] C-acyltransferase (decarboxylating)_c0" reversible="false">
<notes>
<html:p>GENE_ASSOCIATION:"(fig|1030842.4.peg.2337 and (fig|1030842.4.peg.1002 or fig|1030842.4.peg.2341))"</html:p>
<html:p>PROTEIN_ASSOCIATION:"(fig|1030842.4.peg.2337 and (fig|1030842.4.peg.1002 or fig|1030842.4.peg.2341))"</html:p>
</notes>
<listOfReactants>
<speciesReference species="M_cpd00067_c0" stoichiometry="1"/>
<speciesReference species="M_cpd11472_c0" stoichiometry="1"/>
<speciesReference species="M_cpd11492_c0" stoichiometry="1"/>
</listOfReactants>
<listOfProducts>
<speciesReference species="M_cpd00011_c0" stoichiometry="1"/>
<speciesReference species="M_cpd11490_c0" stoichiometry="1"/>
<speciesReference species="M_cpd11493_c0" stoichiometry="1"/>
</listOfProducts>
<kineticLaw>
	<math xmlns="http://www.w3.org/1998/Math/MathML">
		<ci> FLUX_VALUE </ci>
	</math>
	<listOfParameters>
		<parameter id="LOWER_BOUND" value="0.0" name="mmol_per_gDW_per_hr"/>
		<parameter id="UPPER_BOUND" value="1000.0" name="mmol_per_gDW_per_hr"/>
		<parameter id="OBJECTIVE_COEFFICIENT" value="0"/>
		<parameter id="FLUX_VALUE" value="0.0" name="mmol_per_gDW_per_hr"/>
	</listOfParameters>
</kineticLaw>
</reaction>
<reaction id="R_rxn05358_c0" name="2-methylbutanoyl-CoA:[acyl-carrier-protein] transferase_c0" reversible="true">
<notes>
<html:p>GENE_ASSOCIATION:"fig|1030842.4.peg.2336"</html:p>
<html:p>PROTEIN_ASSOCIATION:"fig|1030842.4.peg.2336"</html:p>
</notes>
<listOfReactants>
<speciesReference species="M_cpd00760_c0" stoichiometry="1"/>
<speciesReference species="M_cpd11493_c0" stoichiometry="1"/>
</listOfReactants>
<listOfProducts>
<speciesReference species="M_cpd00010_c0" stoichiometry="1"/>
<speciesReference species="M_cpd00067_c0" stoichiometry="1"/>
<speciesReference species="M_cpd11495_c0" stoichiometry="1"/>
</listOfProducts>
<kineticLaw>
	<math xmlns="http://www.w3.org/1998/Math/MathML">
		<ci> FLUX_VALUE </ci>
	</math>
	<listOfParameters>
		<parameter id="LOWER_BOUND" value="-1000.0" name="mmol_per_gDW_per_hr"/>
		<parameter id="UPPER_BOUND" value="1000.0" name="mmol_per_gDW_per_hr"/>
		<parameter id="OBJECTIVE_COEFFICIENT" value="0"/>
		<parameter id="FLUX_VALUE" value="0.0" name="mmol_per_gDW_per_hr"/>
	</listOfParameters>
</kineticLaw>
</reaction>
<reaction id="R_rxn05359_c0" name="4-methyl-3-oxo-hexanoyl-ACP:malonyl-[acyl-carrier-protein] C-acyltransferase (decarboxylating)_c0" reversible="false">
<notes>
<html:p>GENE_ASSOCIATION:"((fig|1030842.4.peg.1002 or fig|1030842.4.peg.2341) and fig|1030842.4.peg.2337)"</html:p>
<html:p>PROTEIN_ASSOCIATION:"((fig|1030842.4.peg.1002 or fig|1030842.4.peg.2341) and fig|1030842.4.peg.2337)"</html:p>
</notes>
<listOfReactants>
<speciesReference species="M_cpd11492_c0" stoichiometry="1"/>
<speciesReference species="M_cpd11495_c0" stoichiometry="1"/>
</listOfReactants>
<listOfProducts>
<speciesReference species="M_cpd00011_c0" stoichiometry="1"/>
<speciesReference species="M_cpd11493_c0" stoichiometry="1"/>
<speciesReference species="M_cpd11496_c0" stoichiometry="1"/>
</listOfProducts>
<kineticLaw>
	<math xmlns="http://www.w3.org/1998/Math/MathML">
		<ci> FLUX_VALUE </ci>
	</math>
	<listOfParameters>
		<parameter id="LOWER_BOUND" value="0.0" name="mmol_per_gDW_per_hr"/>
		<parameter id="UPPER_BOUND" value="1000.0" name="mmol_per_gDW_per_hr"/>
		<parameter id="OBJECTIVE_COEFFICIENT" value="0"/>
		<parameter id="FLUX_VALUE" value="0.0" name="mmol_per_gDW_per_hr"/>
	</listOfParameters>
</kineticLaw>
</reaction>
<reaction id="R_rxn05360_c0" name="4-methyl-3-oxo-hexanoyl-ACP:NADP+ oxidoreductase_c0" reversible="true">
<notes>
<html:p>GENE_ASSOCIATION:"(fig|1030842.4.peg.1206 or fig|1030842.4.peg.1502 or fig|1030842.4.peg.1503 or fig|1030842.4.peg.767 or fig|1030842.4.peg.2340)"</html:p>
<html:p>PROTEIN_ASSOCIATION:"(fig|1030842.4.peg.1206 or fig|1030842.4.peg.1502 or fig|1030842.4.peg.1503 or fig|1030842.4.peg.767 or fig|1030842.4.peg.2340)"</html:p>
</notes>
<listOfReactants>
<speciesReference species="M_cpd00005_c0" stoichiometry="1"/>
<speciesReference species="M_cpd00067_c0" stoichiometry="1"/>
<speciesReference species="M_cpd11496_c0" stoichiometry="1"/>
</listOfReactants>
<listOfProducts>
<speciesReference species="M_cpd00006_c0" stoichiometry="1"/>
<speciesReference species="M_cpd11497_c0" stoichiometry="1"/>
</listOfProducts>
<kineticLaw>
	<math xmlns="http://www.w3.org/1998/Math/MathML">
		<ci> FLUX_VALUE </ci>
	</math>
	<listOfParameters>
		<parameter id="LOWER_BOUND" value="-1000.0" name="mmol_per_gDW_per_hr"/>
		<parameter id="UPPER_BOUND" value="1000.0" name="mmol_per_gDW_per_hr"/>
		<parameter id="OBJECTIVE_COEFFICIENT" value="0"/>
		<parameter id="FLUX_VALUE" value="0.0" name="mmol_per_gDW_per_hr"/>
	</listOfParameters>
</kineticLaw>
</reaction>
<reaction id="R_rxn05361_c0" name="4-methyl-3-hydroxy-hexanoyl-ACP hydro-lyase_c0" reversible="false">
<notes>
<html:p>GENE_ASSOCIATION:"Unknown"</html:p>
<html:p>PROTEIN_ASSOCIATION:"Unknown"</html:p>
</notes>
<listOfReactants>
<speciesReference species="M_cpd11497_c0" stoichiometry="1"/>
</listOfReactants>
<listOfProducts>
<speciesReference species="M_cpd00001_c0" stoichiometry="1"/>
<speciesReference species="M_cpd11498_c0" stoichiometry="1"/>
</listOfProducts>
<kineticLaw>
	<math xmlns="http://www.w3.org/1998/Math/MathML">
		<ci> FLUX_VALUE </ci>
	</math>
	<listOfParameters>
		<parameter id="LOWER_BOUND" value="0.0" name="mmol_per_gDW_per_hr"/>
		<parameter id="UPPER_BOUND" value="1000.0" name="mmol_per_gDW_per_hr"/>
		<parameter id="OBJECTIVE_COEFFICIENT" value="0"/>
		<parameter id="FLUX_VALUE" value="0.0" name="mmol_per_gDW_per_hr"/>
	</listOfParameters>
</kineticLaw>
</reaction>
<reaction id="R_rxn05363_c0" name="4-methyl-hexanoyl-ACP:malonyl-[acyl-carrier-protein] C-acyltransferase (decarboxylating)_c0" reversible="false">
<notes>
<html:p>GENE_ASSOCIATION:"((fig|1030842.4.peg.2341 or fig|1030842.4.peg.1002) and fig|1030842.4.peg.2337)"</html:p>
<html:p>PROTEIN_ASSOCIATION:"((fig|1030842.4.peg.2341 or fig|1030842.4.peg.1002) and fig|1030842.4.peg.2337)"</html:p>
</notes>
<listOfReactants>
<speciesReference species="M_cpd11492_c0" stoichiometry="1"/>
<speciesReference species="M_cpd11499_c0" stoichiometry="1"/>
</listOfReactants>
<listOfProducts>
<speciesReference species="M_cpd00011_c0" stoichiometry="1"/>
<speciesReference species="M_cpd11493_c0" stoichiometry="1"/>
<speciesReference species="M_cpd11500_c0" stoichiometry="1"/>
</listOfProducts>
<kineticLaw>
	<math xmlns="http://www.w3.org/1998/Math/MathML">
		<ci> FLUX_VALUE </ci>
	</math>
	<listOfParameters>
		<parameter id="LOWER_BOUND" value="0.0" name="mmol_per_gDW_per_hr"/>
		<parameter id="UPPER_BOUND" value="1000.0" name="mmol_per_gDW_per_hr"/>
		<parameter id="OBJECTIVE_COEFFICIENT" value="0"/>
		<parameter id="FLUX_VALUE" value="0.0" name="mmol_per_gDW_per_hr"/>
	</listOfParameters>
</kineticLaw>
</reaction>
<reaction id="R_rxn05364_c0" name="6-methyl-3-oxo-octanoyl-ACP:NADP+ oxidoreductase_c0" reversible="true">
<notes>
<html:p>GENE_ASSOCIATION:"(fig|1030842.4.peg.1503 or fig|1030842.4.peg.2340 or fig|1030842.4.peg.767 or fig|1030842.4.peg.1206 or fig|1030842.4.peg.1502)"</html:p>
<html:p>PROTEIN_ASSOCIATION:"(fig|1030842.4.peg.1503 or fig|1030842.4.peg.2340 or fig|1030842.4.peg.767 or fig|1030842.4.peg.1206 or fig|1030842.4.peg.1502)"</html:p>
</notes>
<listOfReactants>
<speciesReference species="M_cpd00005_c0" stoichiometry="1"/>
<speciesReference species="M_cpd00067_c0" stoichiometry="1"/>
<speciesReference species="M_cpd11500_c0" stoichiometry="1"/>
</listOfReactants>
<listOfProducts>
<speciesReference species="M_cpd00006_c0" stoichiometry="1"/>
<speciesReference species="M_cpd11501_c0" stoichiometry="1"/>
</listOfProducts>
<kineticLaw>
	<math xmlns="http://www.w3.org/1998/Math/MathML">
		<ci> FLUX_VALUE </ci>
	</math>
	<listOfParameters>
		<parameter id="LOWER_BOUND" value="-1000.0" name="mmol_per_gDW_per_hr"/>
		<parameter id="UPPER_BOUND" value="1000.0" name="mmol_per_gDW_per_hr"/>
		<parameter id="OBJECTIVE_COEFFICIENT" value="0"/>
		<parameter id="FLUX_VALUE" value="0.0" name="mmol_per_gDW_per_hr"/>
	</listOfParameters>
</kineticLaw>
</reaction>
<reaction id="R_rxn05365_c0" name="6-methyl-3-hydroxy-octanoyl-ACP hydro-lyase_c0" reversible="false">
<notes>
<html:p>GENE_ASSOCIATION:"Unknown"</html:p>
<html:p>PROTEIN_ASSOCIATION:"Unknown"</html:p>
</notes>
<listOfReactants>
<speciesReference species="M_cpd11501_c0" stoichiometry="1"/>
</listOfReactants>
<listOfProducts>
<speciesReference species="M_cpd00001_c0" stoichiometry="1"/>
<speciesReference species="M_cpd11502_c0" stoichiometry="1"/>
</listOfProducts>
<kineticLaw>
	<math xmlns="http://www.w3.org/1998/Math/MathML">
		<ci> FLUX_VALUE </ci>
	</math>
	<listOfParameters>
		<parameter id="LOWER_BOUND" value="0.0" name="mmol_per_gDW_per_hr"/>
		<parameter id="UPPER_BOUND" value="1000.0" name="mmol_per_gDW_per_hr"/>
		<parameter id="OBJECTIVE_COEFFICIENT" value="0"/>
		<parameter id="FLUX_VALUE" value="0.0" name="mmol_per_gDW_per_hr"/>
	</listOfParameters>
</kineticLaw>
</reaction>
<reaction id="R_rxn05367_c0" name="6-methyl-octanoyl-ACP:malonyl-[acyl-carrier-protein] C-acyltransferase (decarboxylating)_c0" reversible="false">
<notes>
<html:p>GENE_ASSOCIATION:"(fig|1030842.4.peg.2337 and (fig|1030842.4.peg.1002 or fig|1030842.4.peg.2341))"</html:p>
<html:p>PROTEIN_ASSOCIATION:"(fig|1030842.4.peg.2337 and (fig|1030842.4.peg.1002 or fig|1030842.4.peg.2341))"</html:p>
</notes>
<listOfReactants>
<speciesReference species="M_cpd11492_c0" stoichiometry="1"/>
<speciesReference species="M_cpd11503_c0" stoichiometry="1"/>
</listOfReactants>
<listOfProducts>
<speciesReference species="M_cpd00011_c0" stoichiometry="1"/>
<speciesReference species="M_cpd11493_c0" stoichiometry="1"/>
<speciesReference species="M_cpd11504_c0" stoichiometry="1"/>
</listOfProducts>
<kineticLaw>
	<math xmlns="http://www.w3.org/1998/Math/MathML">
		<ci> FLUX_VALUE </ci>
	</math>
	<listOfParameters>
		<parameter id="LOWER_BOUND" value="0.0" name="mmol_per_gDW_per_hr"/>
		<parameter id="UPPER_BOUND" value="1000.0" name="mmol_per_gDW_per_hr"/>
		<parameter id="OBJECTIVE_COEFFICIENT" value="0"/>
		<parameter id="FLUX_VALUE" value="0.0" name="mmol_per_gDW_per_hr"/>
	</listOfParameters>
</kineticLaw>
</reaction>
<reaction id="R_rxn05368_c0" name="8-methyl-3-oxo-decanoyl-ACP:NADP+ oxidoreductase_c0" reversible="true">
<notes>
<html:p>GENE_ASSOCIATION:"(fig|1030842.4.peg.1206 or fig|1030842.4.peg.1502 or fig|1030842.4.peg.2340 or fig|1030842.4.peg.767 or fig|1030842.4.peg.1503)"</html:p>
<html:p>PROTEIN_ASSOCIATION:"(fig|1030842.4.peg.1206 or fig|1030842.4.peg.1502 or fig|1030842.4.peg.2340 or fig|1030842.4.peg.767 or fig|1030842.4.peg.1503)"</html:p>
</notes>
<listOfReactants>
<speciesReference species="M_cpd00005_c0" stoichiometry="1"/>
<speciesReference species="M_cpd00067_c0" stoichiometry="1"/>
<speciesReference species="M_cpd11504_c0" stoichiometry="1"/>
</listOfReactants>
<listOfProducts>
<speciesReference species="M_cpd00006_c0" stoichiometry="1"/>
<speciesReference species="M_cpd11505_c0" stoichiometry="1"/>
</listOfProducts>
<kineticLaw>
	<math xmlns="http://www.w3.org/1998/Math/MathML">
		<ci> FLUX_VALUE </ci>
	</math>
	<listOfParameters>
		<parameter id="LOWER_BOUND" value="-1000.0" name="mmol_per_gDW_per_hr"/>
		<parameter id="UPPER_BOUND" value="1000.0" name="mmol_per_gDW_per_hr"/>
		<parameter id="OBJECTIVE_COEFFICIENT" value="0"/>
		<parameter id="FLUX_VALUE" value="0.0" name="mmol_per_gDW_per_hr"/>
	</listOfParameters>
</kineticLaw>
</reaction>
<reaction id="R_rxn05369_c0" name="8-methyl-3-hydroxy-decanoyl-ACP hydro-lyase_c0" reversible="false">
<notes>
<html:p>GENE_ASSOCIATION:"Unknown"</html:p>
<html:p>PROTEIN_ASSOCIATION:"Unknown"</html:p>
</notes>
<listOfReactants>
<speciesReference species="M_cpd11505_c0" stoichiometry="1"/>
</listOfReactants>
<listOfProducts>
<speciesReference species="M_cpd00001_c0" stoichiometry="1"/>
<speciesReference species="M_cpd11506_c0" stoichiometry="1"/>
</listOfProducts>
<kineticLaw>
	<math xmlns="http://www.w3.org/1998/Math/MathML">
		<ci> FLUX_VALUE </ci>
	</math>
	<listOfParameters>
		<parameter id="LOWER_BOUND" value="0.0" name="mmol_per_gDW_per_hr"/>
		<parameter id="UPPER_BOUND" value="1000.0" name="mmol_per_gDW_per_hr"/>
		<parameter id="OBJECTIVE_COEFFICIENT" value="0"/>
		<parameter id="FLUX_VALUE" value="0.0" name="mmol_per_gDW_per_hr"/>
	</listOfParameters>
</kineticLaw>
</reaction>
<reaction id="R_rxn05371_c0" name="8-methyl-decanoyl-ACP:malonyl-[acyl-carrier-protein] C-acyltransferase (decarboxylating)_c0" reversible="false">
<notes>
<html:p>GENE_ASSOCIATION:"((fig|1030842.4.peg.1002 or fig|1030842.4.peg.2341) and fig|1030842.4.peg.2337)"</html:p>
<html:p>PROTEIN_ASSOCIATION:"((fig|1030842.4.peg.1002 or fig|1030842.4.peg.2341) and fig|1030842.4.peg.2337)"</html:p>
</notes>
<listOfReactants>
<speciesReference species="M_cpd11492_c0" stoichiometry="1"/>
<speciesReference species="M_cpd11507_c0" stoichiometry="1"/>
</listOfReactants>
<listOfProducts>
<speciesReference species="M_cpd00011_c0" stoichiometry="1"/>
<speciesReference species="M_cpd11493_c0" stoichiometry="1"/>
<speciesReference species="M_cpd11508_c0" stoichiometry="1"/>
</listOfProducts>
<kineticLaw>
	<math xmlns="http://www.w3.org/1998/Math/MathML">
		<ci> FLUX_VALUE </ci>
	</math>
	<listOfParameters>
		<parameter id="LOWER_BOUND" value="0.0" name="mmol_per_gDW_per_hr"/>
		<parameter id="UPPER_BOUND" value="1000.0" name="mmol_per_gDW_per_hr"/>
		<parameter id="OBJECTIVE_COEFFICIENT" value="0"/>
		<parameter id="FLUX_VALUE" value="0.0" name="mmol_per_gDW_per_hr"/>
	</listOfParameters>
</kineticLaw>
</reaction>
<reaction id="R_rxn05372_c0" name="10-methyl-3-oxo-dodecanoyl-ACP:NADP+ oxidoreductase_c0" reversible="true">
<notes>
<html:p>GENE_ASSOCIATION:"(fig|1030842.4.peg.1503 or fig|1030842.4.peg.2340 or fig|1030842.4.peg.767 or fig|1030842.4.peg.1502 or fig|1030842.4.peg.1206)"</html:p>
<html:p>PROTEIN_ASSOCIATION:"(fig|1030842.4.peg.1503 or fig|1030842.4.peg.2340 or fig|1030842.4.peg.767 or fig|1030842.4.peg.1502 or fig|1030842.4.peg.1206)"</html:p>
</notes>
<listOfReactants>
<speciesReference species="M_cpd00005_c0" stoichiometry="1"/>
<speciesReference species="M_cpd00067_c0" stoichiometry="1"/>
<speciesReference species="M_cpd11508_c0" stoichiometry="1"/>
</listOfReactants>
<listOfProducts>
<speciesReference species="M_cpd00006_c0" stoichiometry="1"/>
<speciesReference species="M_cpd11509_c0" stoichiometry="1"/>
</listOfProducts>
<kineticLaw>
	<math xmlns="http://www.w3.org/1998/Math/MathML">
		<ci> FLUX_VALUE </ci>
	</math>
	<listOfParameters>
		<parameter id="LOWER_BOUND" value="-1000.0" name="mmol_per_gDW_per_hr"/>
		<parameter id="UPPER_BOUND" value="1000.0" name="mmol_per_gDW_per_hr"/>
		<parameter id="OBJECTIVE_COEFFICIENT" value="0"/>
		<parameter id="FLUX_VALUE" value="0.0" name="mmol_per_gDW_per_hr"/>
	</listOfParameters>
</kineticLaw>
</reaction>
<reaction id="R_rxn05373_c0" name="10-methyl-3-hydroxy-dodecanoyl-ACP hydro-lyase_c0" reversible="false">
<notes>
<html:p>GENE_ASSOCIATION:"Unknown"</html:p>
<html:p>PROTEIN_ASSOCIATION:"Unknown"</html:p>
</notes>
<listOfReactants>
<speciesReference species="M_cpd11509_c0" stoichiometry="1"/>
</listOfReactants>
<listOfProducts>
<speciesReference species="M_cpd00001_c0" stoichiometry="1"/>
<speciesReference species="M_cpd11510_c0" stoichiometry="1"/>
</listOfProducts>
<kineticLaw>
	<math xmlns="http://www.w3.org/1998/Math/MathML">
		<ci> FLUX_VALUE </ci>
	</math>
	<listOfParameters>
		<parameter id="LOWER_BOUND" value="0.0" name="mmol_per_gDW_per_hr"/>
		<parameter id="UPPER_BOUND" value="1000.0" name="mmol_per_gDW_per_hr"/>
		<parameter id="OBJECTIVE_COEFFICIENT" value="0"/>
		<parameter id="FLUX_VALUE" value="0.0" name="mmol_per_gDW_per_hr"/>
	</listOfParameters>
</kineticLaw>
</reaction>
<reaction id="R_rxn05375_c0" name="10-methyl-dodecanoyl-ACP:malonyl-[acyl-carrier-protein] C-acyltransferase (decarboxylating)_c0" reversible="false">
<notes>
<html:p>GENE_ASSOCIATION:"((fig|1030842.4.peg.1002 or fig|1030842.4.peg.2341) and fig|1030842.4.peg.2337)"</html:p>
<html:p>PROTEIN_ASSOCIATION:"((fig|1030842.4.peg.1002 or fig|1030842.4.peg.2341) and fig|1030842.4.peg.2337)"</html:p>
</notes>
<listOfReactants>
<speciesReference species="M_cpd11492_c0" stoichiometry="1"/>
<speciesReference species="M_cpd11511_c0" stoichiometry="1"/>
</listOfReactants>
<listOfProducts>
<speciesReference species="M_cpd00011_c0" stoichiometry="1"/>
<speciesReference species="M_cpd11493_c0" stoichiometry="1"/>
<speciesReference species="M_cpd11512_c0" stoichiometry="1"/>
</listOfProducts>
<kineticLaw>
	<math xmlns="http://www.w3.org/1998/Math/MathML">
		<ci> FLUX_VALUE </ci>
	</math>
	<listOfParameters>
		<parameter id="LOWER_BOUND" value="0.0" name="mmol_per_gDW_per_hr"/>
		<parameter id="UPPER_BOUND" value="1000.0" name="mmol_per_gDW_per_hr"/>
		<parameter id="OBJECTIVE_COEFFICIENT" value="0"/>
		<parameter id="FLUX_VALUE" value="0.0" name="mmol_per_gDW_per_hr"/>
	</listOfParameters>
</kineticLaw>
</reaction>
<reaction id="R_rxn05376_c0" name="12-methyl-3-oxo-tetra-decanoyl-ACP:NADP+ oxidoreductase_c0" reversible="true">
<notes>
<html:p>GENE_ASSOCIATION:"(fig|1030842.4.peg.1503 or fig|1030842.4.peg.767 or fig|1030842.4.peg.2340 or fig|1030842.4.peg.1502 or fig|1030842.4.peg.1206)"</html:p>
<html:p>PROTEIN_ASSOCIATION:"(fig|1030842.4.peg.1503 or fig|1030842.4.peg.767 or fig|1030842.4.peg.2340 or fig|1030842.4.peg.1502 or fig|1030842.4.peg.1206)"</html:p>
</notes>
<listOfReactants>
<speciesReference species="M_cpd00005_c0" stoichiometry="1"/>
<speciesReference species="M_cpd00067_c0" stoichiometry="1"/>
<speciesReference species="M_cpd11512_c0" stoichiometry="1"/>
</listOfReactants>
<listOfProducts>
<speciesReference species="M_cpd00006_c0" stoichiometry="1"/>
<speciesReference species="M_cpd11513_c0" stoichiometry="1"/>
</listOfProducts>
<kineticLaw>
	<math xmlns="http://www.w3.org/1998/Math/MathML">
		<ci> FLUX_VALUE </ci>
	</math>
	<listOfParameters>
		<parameter id="LOWER_BOUND" value="-1000.0" name="mmol_per_gDW_per_hr"/>
		<parameter id="UPPER_BOUND" value="1000.0" name="mmol_per_gDW_per_hr"/>
		<parameter id="OBJECTIVE_COEFFICIENT" value="0"/>
		<parameter id="FLUX_VALUE" value="0.0" name="mmol_per_gDW_per_hr"/>
	</listOfParameters>
</kineticLaw>
</reaction>
<reaction id="R_rxn05377_c0" name="12-methyl-3-hydroxy-tetra-decanoyl-ACP hydro-lyase_c0" reversible="false">
<notes>
<html:p>GENE_ASSOCIATION:"Unknown"</html:p>
<html:p>PROTEIN_ASSOCIATION:"Unknown"</html:p>
</notes>
<listOfReactants>
<speciesReference species="M_cpd11513_c0" stoichiometry="1"/>
</listOfReactants>
<listOfProducts>
<speciesReference species="M_cpd00001_c0" stoichiometry="1"/>
<speciesReference species="M_cpd11514_c0" stoichiometry="1"/>
</listOfProducts>
<kineticLaw>
	<math xmlns="http://www.w3.org/1998/Math/MathML">
		<ci> FLUX_VALUE </ci>
	</math>
	<listOfParameters>
		<parameter id="LOWER_BOUND" value="0.0" name="mmol_per_gDW_per_hr"/>
		<parameter id="UPPER_BOUND" value="1000.0" name="mmol_per_gDW_per_hr"/>
		<parameter id="OBJECTIVE_COEFFICIENT" value="0"/>
		<parameter id="FLUX_VALUE" value="0.0" name="mmol_per_gDW_per_hr"/>
	</listOfParameters>
</kineticLaw>
</reaction>
<reaction id="R_rxn05379_c0" name="12-methyl-tetra-decanoyl-ACP:malonyl-[acyl-carrier-protein] C-acyltransferase (decarboxylating)_c0" reversible="false">
<notes>
<html:p>GENE_ASSOCIATION:"((fig|1030842.4.peg.1002 or fig|1030842.4.peg.2341) and fig|1030842.4.peg.2337)"</html:p>
<html:p>PROTEIN_ASSOCIATION:"((fig|1030842.4.peg.1002 or fig|1030842.4.peg.2341) and fig|1030842.4.peg.2337)"</html:p>
</notes>
<listOfReactants>
<speciesReference species="M_cpd11492_c0" stoichiometry="1"/>
<speciesReference species="M_cpd11515_c0" stoichiometry="1"/>
</listOfReactants>
<listOfProducts>
<speciesReference species="M_cpd00011_c0" stoichiometry="1"/>
<speciesReference species="M_cpd11493_c0" stoichiometry="1"/>
<speciesReference species="M_cpd11516_c0" stoichiometry="1"/>
</listOfProducts>
<kineticLaw>
	<math xmlns="http://www.w3.org/1998/Math/MathML">
		<ci> FLUX_VALUE </ci>
	</math>
	<listOfParameters>
		<parameter id="LOWER_BOUND" value="0.0" name="mmol_per_gDW_per_hr"/>
		<parameter id="UPPER_BOUND" value="1000.0" name="mmol_per_gDW_per_hr"/>
		<parameter id="OBJECTIVE_COEFFICIENT" value="0"/>
		<parameter id="FLUX_VALUE" value="0.0" name="mmol_per_gDW_per_hr"/>
	</listOfParameters>
</kineticLaw>
</reaction>
<reaction id="R_rxn05380_c0" name="14-methyl-3-oxo-hexa-decanoyl-ACP:NADP+ oxidoreductase_c0" reversible="true">
<notes>
<html:p>GENE_ASSOCIATION:"(fig|1030842.4.peg.1503 or fig|1030842.4.peg.767 or fig|1030842.4.peg.2340 or fig|1030842.4.peg.1502 or fig|1030842.4.peg.1206)"</html:p>
<html:p>PROTEIN_ASSOCIATION:"(fig|1030842.4.peg.1503 or fig|1030842.4.peg.767 or fig|1030842.4.peg.2340 or fig|1030842.4.peg.1502 or fig|1030842.4.peg.1206)"</html:p>
</notes>
<listOfReactants>
<speciesReference species="M_cpd00005_c0" stoichiometry="1"/>
<speciesReference species="M_cpd00067_c0" stoichiometry="1"/>
<speciesReference species="M_cpd11516_c0" stoichiometry="1"/>
</listOfReactants>
<listOfProducts>
<speciesReference species="M_cpd00006_c0" stoichiometry="1"/>
<speciesReference species="M_cpd11517_c0" stoichiometry="1"/>
</listOfProducts>
<kineticLaw>
	<math xmlns="http://www.w3.org/1998/Math/MathML">
		<ci> FLUX_VALUE </ci>
	</math>
	<listOfParameters>
		<parameter id="LOWER_BOUND" value="-1000.0" name="mmol_per_gDW_per_hr"/>
		<parameter id="UPPER_BOUND" value="1000.0" name="mmol_per_gDW_per_hr"/>
		<parameter id="OBJECTIVE_COEFFICIENT" value="0"/>
		<parameter id="FLUX_VALUE" value="0.0" name="mmol_per_gDW_per_hr"/>
	</listOfParameters>
</kineticLaw>
</reaction>
<reaction id="R_rxn05381_c0" name="14-methyl-3-hydroxy-hexa-decanoyl-ACP hydro-lyase_c0" reversible="false">
<notes>
<html:p>GENE_ASSOCIATION:"Unknown"</html:p>
<html:p>PROTEIN_ASSOCIATION:"Unknown"</html:p>
</notes>
<listOfReactants>
<speciesReference species="M_cpd11517_c0" stoichiometry="1"/>
</listOfReactants>
<listOfProducts>
<speciesReference species="M_cpd00001_c0" stoichiometry="1"/>
<speciesReference species="M_cpd11518_c0" stoichiometry="1"/>
</listOfProducts>
<kineticLaw>
	<math xmlns="http://www.w3.org/1998/Math/MathML">
		<ci> FLUX_VALUE </ci>
	</math>
	<listOfParameters>
		<parameter id="LOWER_BOUND" value="0.0" name="mmol_per_gDW_per_hr"/>
		<parameter id="UPPER_BOUND" value="1000.0" name="mmol_per_gDW_per_hr"/>
		<parameter id="OBJECTIVE_COEFFICIENT" value="0"/>
		<parameter id="FLUX_VALUE" value="0.0" name="mmol_per_gDW_per_hr"/>
	</listOfParameters>
</kineticLaw>
</reaction>
<reaction id="R_rxn05383_c0" name="3-methylbutanoyl-CoA:[acyl-carrier-protein] transferase_c0" reversible="true">
<notes>
<html:p>GENE_ASSOCIATION:"fig|1030842.4.peg.2336"</html:p>
<html:p>PROTEIN_ASSOCIATION:"fig|1030842.4.peg.2336"</html:p>
</notes>
<listOfReactants>
<speciesReference species="M_cpd01882_c0" stoichiometry="1"/>
<speciesReference species="M_cpd11493_c0" stoichiometry="1"/>
</listOfReactants>
<listOfProducts>
<speciesReference species="M_cpd00010_c0" stoichiometry="1"/>
<speciesReference species="M_cpd00067_c0" stoichiometry="1"/>
<speciesReference species="M_cpd11520_c0" stoichiometry="1"/>
</listOfProducts>
<kineticLaw>
	<math xmlns="http://www.w3.org/1998/Math/MathML">
		<ci> FLUX_VALUE </ci>
	</math>
	<listOfParameters>
		<parameter id="LOWER_BOUND" value="-1000.0" name="mmol_per_gDW_per_hr"/>
		<parameter id="UPPER_BOUND" value="1000.0" name="mmol_per_gDW_per_hr"/>
		<parameter id="OBJECTIVE_COEFFICIENT" value="0"/>
		<parameter id="FLUX_VALUE" value="0.0" name="mmol_per_gDW_per_hr"/>
	</listOfParameters>
</kineticLaw>
</reaction>
<reaction id="R_rxn05384_c0" name="3-methylbutanoyl-ACP:malonyl-[acyl-carrier-protein] C-acyltransferase (decarboxylating)_c0" reversible="false">
<notes>
<html:p>GENE_ASSOCIATION:"((fig|1030842.4.peg.2341 or fig|1030842.4.peg.1002) and fig|1030842.4.peg.2337)"</html:p>
<html:p>PROTEIN_ASSOCIATION:"((fig|1030842.4.peg.2341 or fig|1030842.4.peg.1002) and fig|1030842.4.peg.2337)"</html:p>
</notes>
<listOfReactants>
<speciesReference species="M_cpd11492_c0" stoichiometry="1"/>
<speciesReference species="M_cpd11520_c0" stoichiometry="1"/>
</listOfReactants>
<listOfProducts>
<speciesReference species="M_cpd00011_c0" stoichiometry="1"/>
<speciesReference species="M_cpd11493_c0" stoichiometry="1"/>
<speciesReference species="M_cpd11521_c0" stoichiometry="1"/>
</listOfProducts>
<kineticLaw>
	<math xmlns="http://www.w3.org/1998/Math/MathML">
		<ci> FLUX_VALUE </ci>
	</math>
	<listOfParameters>
		<parameter id="LOWER_BOUND" value="0.0" name="mmol_per_gDW_per_hr"/>
		<parameter id="UPPER_BOUND" value="1000.0" name="mmol_per_gDW_per_hr"/>
		<parameter id="OBJECTIVE_COEFFICIENT" value="0"/>
		<parameter id="FLUX_VALUE" value="0.0" name="mmol_per_gDW_per_hr"/>
	</listOfParameters>
</kineticLaw>
</reaction>
<reaction id="R_rxn05385_c0" name="5-methyl-3-oxo-hexanoyl-ACP:NADP+ oxidoreductase_c0" reversible="true">
<notes>
<html:p>GENE_ASSOCIATION:"(fig|1030842.4.peg.2340 or fig|1030842.4.peg.767 or fig|1030842.4.peg.1503 or fig|1030842.4.peg.1502 or fig|1030842.4.peg.1206)"</html:p>
<html:p>PROTEIN_ASSOCIATION:"(fig|1030842.4.peg.2340 or fig|1030842.4.peg.767 or fig|1030842.4.peg.1503 or fig|1030842.4.peg.1502 or fig|1030842.4.peg.1206)"</html:p>
</notes>
<listOfReactants>
<speciesReference species="M_cpd00005_c0" stoichiometry="1"/>
<speciesReference species="M_cpd00067_c0" stoichiometry="1"/>
<speciesReference species="M_cpd11521_c0" stoichiometry="1"/>
</listOfReactants>
<listOfProducts>
<speciesReference species="M_cpd00006_c0" stoichiometry="1"/>
<speciesReference species="M_cpd11522_c0" stoichiometry="1"/>
</listOfProducts>
<kineticLaw>
	<math xmlns="http://www.w3.org/1998/Math/MathML">
		<ci> FLUX_VALUE </ci>
	</math>
	<listOfParameters>
		<parameter id="LOWER_BOUND" value="-1000.0" name="mmol_per_gDW_per_hr"/>
		<parameter id="UPPER_BOUND" value="1000.0" name="mmol_per_gDW_per_hr"/>
		<parameter id="OBJECTIVE_COEFFICIENT" value="0"/>
		<parameter id="FLUX_VALUE" value="0.0" name="mmol_per_gDW_per_hr"/>
	</listOfParameters>
</kineticLaw>
</reaction>
<reaction id="R_rxn05386_c0" name="5-methyl-3-hydroxy-hexanoyl-ACP hydro-lyase_c0" reversible="false">
<notes>
<html:p>GENE_ASSOCIATION:"Unknown"</html:p>
<html:p>PROTEIN_ASSOCIATION:"Unknown"</html:p>
</notes>
<listOfReactants>
<speciesReference species="M_cpd11522_c0" stoichiometry="1"/>
</listOfReactants>
<listOfProducts>
<speciesReference species="M_cpd00001_c0" stoichiometry="1"/>
<speciesReference species="M_cpd11523_c0" stoichiometry="1"/>
</listOfProducts>
<kineticLaw>
	<math xmlns="http://www.w3.org/1998/Math/MathML">
		<ci> FLUX_VALUE </ci>
	</math>
	<listOfParameters>
		<parameter id="LOWER_BOUND" value="0.0" name="mmol_per_gDW_per_hr"/>
		<parameter id="UPPER_BOUND" value="1000.0" name="mmol_per_gDW_per_hr"/>
		<parameter id="OBJECTIVE_COEFFICIENT" value="0"/>
		<parameter id="FLUX_VALUE" value="0.0" name="mmol_per_gDW_per_hr"/>
	</listOfParameters>
</kineticLaw>
</reaction>
<reaction id="R_rxn05388_c0" name="5-methyl-hexanoyl-ACP:malonyl-[acyl-carrier-protein] C-acyltransferase (decarboxylating)_c0" reversible="false">
<notes>
<html:p>GENE_ASSOCIATION:"((fig|1030842.4.peg.1002 or fig|1030842.4.peg.2341) and fig|1030842.4.peg.2337)"</html:p>
<html:p>PROTEIN_ASSOCIATION:"((fig|1030842.4.peg.1002 or fig|1030842.4.peg.2341) and fig|1030842.4.peg.2337)"</html:p>
</notes>
<listOfReactants>
<speciesReference species="M_cpd11492_c0" stoichiometry="1"/>
<speciesReference species="M_cpd11524_c0" stoichiometry="1"/>
</listOfReactants>
<listOfProducts>
<speciesReference species="M_cpd00011_c0" stoichiometry="1"/>
<speciesReference species="M_cpd11493_c0" stoichiometry="1"/>
<speciesReference species="M_cpd11525_c0" stoichiometry="1"/>
</listOfProducts>
<kineticLaw>
	<math xmlns="http://www.w3.org/1998/Math/MathML">
		<ci> FLUX_VALUE </ci>
	</math>
	<listOfParameters>
		<parameter id="LOWER_BOUND" value="0.0" name="mmol_per_gDW_per_hr"/>
		<parameter id="UPPER_BOUND" value="1000.0" name="mmol_per_gDW_per_hr"/>
		<parameter id="OBJECTIVE_COEFFICIENT" value="0"/>
		<parameter id="FLUX_VALUE" value="0.0" name="mmol_per_gDW_per_hr"/>
	</listOfParameters>
</kineticLaw>
</reaction>
<reaction id="R_rxn05389_c0" name="7-methyl-3-oxo-octanoyl-ACP:NADP+ oxidoreductase_c0" reversible="true">
<notes>
<html:p>GENE_ASSOCIATION:"(fig|1030842.4.peg.1206 or fig|1030842.4.peg.1502 or fig|1030842.4.peg.2340 or fig|1030842.4.peg.767 or fig|1030842.4.peg.1503)"</html:p>
<html:p>PROTEIN_ASSOCIATION:"(fig|1030842.4.peg.1206 or fig|1030842.4.peg.1502 or fig|1030842.4.peg.2340 or fig|1030842.4.peg.767 or fig|1030842.4.peg.1503)"</html:p>
</notes>
<listOfReactants>
<speciesReference species="M_cpd00005_c0" stoichiometry="1"/>
<speciesReference species="M_cpd00067_c0" stoichiometry="1"/>
<speciesReference species="M_cpd11525_c0" stoichiometry="1"/>
</listOfReactants>
<listOfProducts>
<speciesReference species="M_cpd00006_c0" stoichiometry="1"/>
<speciesReference species="M_cpd11526_c0" stoichiometry="1"/>
</listOfProducts>
<kineticLaw>
	<math xmlns="http://www.w3.org/1998/Math/MathML">
		<ci> FLUX_VALUE </ci>
	</math>
	<listOfParameters>
		<parameter id="LOWER_BOUND" value="-1000.0" name="mmol_per_gDW_per_hr"/>
		<parameter id="UPPER_BOUND" value="1000.0" name="mmol_per_gDW_per_hr"/>
		<parameter id="OBJECTIVE_COEFFICIENT" value="0"/>
		<parameter id="FLUX_VALUE" value="0.0" name="mmol_per_gDW_per_hr"/>
	</listOfParameters>
</kineticLaw>
</reaction>
<reaction id="R_rxn05390_c0" name="7-methyl-3-hydroxy-octanoyl-ACP hydro-lyase_c0" reversible="false">
<notes>
<html:p>GENE_ASSOCIATION:"Unknown"</html:p>
<html:p>PROTEIN_ASSOCIATION:"Unknown"</html:p>
</notes>
<listOfReactants>
<speciesReference species="M_cpd11526_c0" stoichiometry="1"/>
</listOfReactants>
<listOfProducts>
<speciesReference species="M_cpd00001_c0" stoichiometry="1"/>
<speciesReference species="M_cpd11527_c0" stoichiometry="1"/>
</listOfProducts>
<kineticLaw>
	<math xmlns="http://www.w3.org/1998/Math/MathML">
		<ci> FLUX_VALUE </ci>
	</math>
	<listOfParameters>
		<parameter id="LOWER_BOUND" value="0.0" name="mmol_per_gDW_per_hr"/>
		<parameter id="UPPER_BOUND" value="1000.0" name="mmol_per_gDW_per_hr"/>
		<parameter id="OBJECTIVE_COEFFICIENT" value="0"/>
		<parameter id="FLUX_VALUE" value="0.0" name="mmol_per_gDW_per_hr"/>
	</listOfParameters>
</kineticLaw>
</reaction>
<reaction id="R_rxn05392_c0" name="7-methyl-octanoyl-ACP:malonyl-[acyl-carrier-protein] C-acyltransferase (decarboxylating)_c0" reversible="false">
<notes>
<html:p>GENE_ASSOCIATION:"(fig|1030842.4.peg.2337 and (fig|1030842.4.peg.2341 or fig|1030842.4.peg.1002))"</html:p>
<html:p>PROTEIN_ASSOCIATION:"(fig|1030842.4.peg.2337 and (fig|1030842.4.peg.2341 or fig|1030842.4.peg.1002))"</html:p>
</notes>
<listOfReactants>
<speciesReference species="M_cpd11492_c0" stoichiometry="1"/>
<speciesReference species="M_cpd11528_c0" stoichiometry="1"/>
</listOfReactants>
<listOfProducts>
<speciesReference species="M_cpd00011_c0" stoichiometry="1"/>
<speciesReference species="M_cpd11493_c0" stoichiometry="1"/>
<speciesReference species="M_cpd11529_c0" stoichiometry="1"/>
</listOfProducts>
<kineticLaw>
	<math xmlns="http://www.w3.org/1998/Math/MathML">
		<ci> FLUX_VALUE </ci>
	</math>
	<listOfParameters>
		<parameter id="LOWER_BOUND" value="0.0" name="mmol_per_gDW_per_hr"/>
		<parameter id="UPPER_BOUND" value="1000.0" name="mmol_per_gDW_per_hr"/>
		<parameter id="OBJECTIVE_COEFFICIENT" value="0"/>
		<parameter id="FLUX_VALUE" value="0.0" name="mmol_per_gDW_per_hr"/>
	</listOfParameters>
</kineticLaw>
</reaction>
<reaction id="R_rxn05393_c0" name="9-methyl-3-oxo-decanoyl-ACP:NADP+ oxidoreductase_c0" reversible="true">
<notes>
<html:p>GENE_ASSOCIATION:"(fig|1030842.4.peg.1503 or fig|1030842.4.peg.767 or fig|1030842.4.peg.2340 or fig|1030842.4.peg.1502 or fig|1030842.4.peg.1206)"</html:p>
<html:p>PROTEIN_ASSOCIATION:"(fig|1030842.4.peg.1503 or fig|1030842.4.peg.767 or fig|1030842.4.peg.2340 or fig|1030842.4.peg.1502 or fig|1030842.4.peg.1206)"</html:p>
</notes>
<listOfReactants>
<speciesReference species="M_cpd00005_c0" stoichiometry="1"/>
<speciesReference species="M_cpd00067_c0" stoichiometry="1"/>
<speciesReference species="M_cpd11529_c0" stoichiometry="1"/>
</listOfReactants>
<listOfProducts>
<speciesReference species="M_cpd00006_c0" stoichiometry="1"/>
<speciesReference species="M_cpd11530_c0" stoichiometry="1"/>
</listOfProducts>
<kineticLaw>
	<math xmlns="http://www.w3.org/1998/Math/MathML">
		<ci> FLUX_VALUE </ci>
	</math>
	<listOfParameters>
		<parameter id="LOWER_BOUND" value="-1000.0" name="mmol_per_gDW_per_hr"/>
		<parameter id="UPPER_BOUND" value="1000.0" name="mmol_per_gDW_per_hr"/>
		<parameter id="OBJECTIVE_COEFFICIENT" value="0"/>
		<parameter id="FLUX_VALUE" value="0.0" name="mmol_per_gDW_per_hr"/>
	</listOfParameters>
</kineticLaw>
</reaction>
<reaction id="R_rxn05394_c0" name="9-methyl-3-hydroxy-decanoyl-ACP hydro-lyase_c0" reversible="false">
<notes>
<html:p>GENE_ASSOCIATION:"Unknown"</html:p>
<html:p>PROTEIN_ASSOCIATION:"Unknown"</html:p>
</notes>
<listOfReactants>
<speciesReference species="M_cpd11530_c0" stoichiometry="1"/>
</listOfReactants>
<listOfProducts>
<speciesReference species="M_cpd00001_c0" stoichiometry="1"/>
<speciesReference species="M_cpd11531_c0" stoichiometry="1"/>
</listOfProducts>
<kineticLaw>
	<math xmlns="http://www.w3.org/1998/Math/MathML">
		<ci> FLUX_VALUE </ci>
	</math>
	<listOfParameters>
		<parameter id="LOWER_BOUND" value="0.0" name="mmol_per_gDW_per_hr"/>
		<parameter id="UPPER_BOUND" value="1000.0" name="mmol_per_gDW_per_hr"/>
		<parameter id="OBJECTIVE_COEFFICIENT" value="0"/>
		<parameter id="FLUX_VALUE" value="0.0" name="mmol_per_gDW_per_hr"/>
	</listOfParameters>
</kineticLaw>
</reaction>
<reaction id="R_rxn05396_c0" name="9-methyl-decanoyl-ACP:malonyl-[acyl-carrier-protein] C-acyltransferase (decarboxylating)_c0" reversible="false">
<notes>
<html:p>GENE_ASSOCIATION:"((fig|1030842.4.peg.1002 or fig|1030842.4.peg.2341) and fig|1030842.4.peg.2337)"</html:p>
<html:p>PROTEIN_ASSOCIATION:"((fig|1030842.4.peg.1002 or fig|1030842.4.peg.2341) and fig|1030842.4.peg.2337)"</html:p>
</notes>
<listOfReactants>
<speciesReference species="M_cpd11492_c0" stoichiometry="1"/>
<speciesReference species="M_cpd11532_c0" stoichiometry="1"/>
</listOfReactants>
<listOfProducts>
<speciesReference species="M_cpd00011_c0" stoichiometry="1"/>
<speciesReference species="M_cpd11493_c0" stoichiometry="1"/>
<speciesReference species="M_cpd11533_c0" stoichiometry="1"/>
</listOfProducts>
<kineticLaw>
	<math xmlns="http://www.w3.org/1998/Math/MathML">
		<ci> FLUX_VALUE </ci>
	</math>
	<listOfParameters>
		<parameter id="LOWER_BOUND" value="0.0" name="mmol_per_gDW_per_hr"/>
		<parameter id="UPPER_BOUND" value="1000.0" name="mmol_per_gDW_per_hr"/>
		<parameter id="OBJECTIVE_COEFFICIENT" value="0"/>
		<parameter id="FLUX_VALUE" value="0.0" name="mmol_per_gDW_per_hr"/>
	</listOfParameters>
</kineticLaw>
</reaction>
<reaction id="R_rxn05397_c0" name="11-methyl-3-oxo-dodecanoyl-ACP:NADP+ oxidoreductase_c0" reversible="true">
<notes>
<html:p>GENE_ASSOCIATION:"(fig|1030842.4.peg.1502 or fig|1030842.4.peg.1206 or fig|1030842.4.peg.2340 or fig|1030842.4.peg.767 or fig|1030842.4.peg.1503)"</html:p>
<html:p>PROTEIN_ASSOCIATION:"(fig|1030842.4.peg.1502 or fig|1030842.4.peg.1206 or fig|1030842.4.peg.2340 or fig|1030842.4.peg.767 or fig|1030842.4.peg.1503)"</html:p>
</notes>
<listOfReactants>
<speciesReference species="M_cpd00005_c0" stoichiometry="1"/>
<speciesReference species="M_cpd00067_c0" stoichiometry="1"/>
<speciesReference species="M_cpd11533_c0" stoichiometry="1"/>
</listOfReactants>
<listOfProducts>
<speciesReference species="M_cpd00006_c0" stoichiometry="1"/>
<speciesReference species="M_cpd11534_c0" stoichiometry="1"/>
</listOfProducts>
<kineticLaw>
	<math xmlns="http://www.w3.org/1998/Math/MathML">
		<ci> FLUX_VALUE </ci>
	</math>
	<listOfParameters>
		<parameter id="LOWER_BOUND" value="-1000.0" name="mmol_per_gDW_per_hr"/>
		<parameter id="UPPER_BOUND" value="1000.0" name="mmol_per_gDW_per_hr"/>
		<parameter id="OBJECTIVE_COEFFICIENT" value="0"/>
		<parameter id="FLUX_VALUE" value="0.0" name="mmol_per_gDW_per_hr"/>
	</listOfParameters>
</kineticLaw>
</reaction>
<reaction id="R_rxn05398_c0" name="11-methyl-3-hydroxy-dodecanoyl-ACP hydro-lyase_c0" reversible="false">
<notes>
<html:p>GENE_ASSOCIATION:"Unknown"</html:p>
<html:p>PROTEIN_ASSOCIATION:"Unknown"</html:p>
</notes>
<listOfReactants>
<speciesReference species="M_cpd11534_c0" stoichiometry="1"/>
</listOfReactants>
<listOfProducts>
<speciesReference species="M_cpd00001_c0" stoichiometry="1"/>
<speciesReference species="M_cpd11535_c0" stoichiometry="1"/>
</listOfProducts>
<kineticLaw>
	<math xmlns="http://www.w3.org/1998/Math/MathML">
		<ci> FLUX_VALUE </ci>
	</math>
	<listOfParameters>
		<parameter id="LOWER_BOUND" value="0.0" name="mmol_per_gDW_per_hr"/>
		<parameter id="UPPER_BOUND" value="1000.0" name="mmol_per_gDW_per_hr"/>
		<parameter id="OBJECTIVE_COEFFICIENT" value="0"/>
		<parameter id="FLUX_VALUE" value="0.0" name="mmol_per_gDW_per_hr"/>
	</listOfParameters>
</kineticLaw>
</reaction>
<reaction id="R_rxn05400_c0" name="11-methyl-dodecanoyl-ACP:malonyl-[acyl-carrier-protein] C-acyltransferase (decarboxylating)_c0" reversible="false">
<notes>
<html:p>GENE_ASSOCIATION:"(fig|1030842.4.peg.2337 and (fig|1030842.4.peg.2341 or fig|1030842.4.peg.1002))"</html:p>
<html:p>PROTEIN_ASSOCIATION:"(fig|1030842.4.peg.2337 and (fig|1030842.4.peg.2341 or fig|1030842.4.peg.1002))"</html:p>
</notes>
<listOfReactants>
<speciesReference species="M_cpd11492_c0" stoichiometry="1"/>
<speciesReference species="M_cpd11536_c0" stoichiometry="1"/>
</listOfReactants>
<listOfProducts>
<speciesReference species="M_cpd00011_c0" stoichiometry="1"/>
<speciesReference species="M_cpd11493_c0" stoichiometry="1"/>
<speciesReference species="M_cpd11537_c0" stoichiometry="1"/>
</listOfProducts>
<kineticLaw>
	<math xmlns="http://www.w3.org/1998/Math/MathML">
		<ci> FLUX_VALUE </ci>
	</math>
	<listOfParameters>
		<parameter id="LOWER_BOUND" value="0.0" name="mmol_per_gDW_per_hr"/>
		<parameter id="UPPER_BOUND" value="1000.0" name="mmol_per_gDW_per_hr"/>
		<parameter id="OBJECTIVE_COEFFICIENT" value="0"/>
		<parameter id="FLUX_VALUE" value="0.0" name="mmol_per_gDW_per_hr"/>
	</listOfParameters>
</kineticLaw>
</reaction>
<reaction id="R_rxn05401_c0" name="13-methyl-3-oxo-tetra-decanoyl-ACP:NADP+ oxidoreductase_c0" reversible="true">
<notes>
<html:p>GENE_ASSOCIATION:"(fig|1030842.4.peg.2340 or fig|1030842.4.peg.767 or fig|1030842.4.peg.1503 or fig|1030842.4.peg.1502 or fig|1030842.4.peg.1206)"</html:p>
<html:p>PROTEIN_ASSOCIATION:"(fig|1030842.4.peg.2340 or fig|1030842.4.peg.767 or fig|1030842.4.peg.1503 or fig|1030842.4.peg.1502 or fig|1030842.4.peg.1206)"</html:p>
</notes>
<listOfReactants>
<speciesReference species="M_cpd00005_c0" stoichiometry="1"/>
<speciesReference species="M_cpd00067_c0" stoichiometry="1"/>
<speciesReference species="M_cpd11537_c0" stoichiometry="1"/>
</listOfReactants>
<listOfProducts>
<speciesReference species="M_cpd00006_c0" stoichiometry="1"/>
<speciesReference species="M_cpd11538_c0" stoichiometry="1"/>
</listOfProducts>
<kineticLaw>
	<math xmlns="http://www.w3.org/1998/Math/MathML">
		<ci> FLUX_VALUE </ci>
	</math>
	<listOfParameters>
		<parameter id="LOWER_BOUND" value="-1000.0" name="mmol_per_gDW_per_hr"/>
		<parameter id="UPPER_BOUND" value="1000.0" name="mmol_per_gDW_per_hr"/>
		<parameter id="OBJECTIVE_COEFFICIENT" value="0"/>
		<parameter id="FLUX_VALUE" value="0.0" name="mmol_per_gDW_per_hr"/>
	</listOfParameters>
</kineticLaw>
</reaction>
<reaction id="R_rxn05402_c0" name="13-methyl-3-hydroxy-tetra-decanoyl-ACP hydro-lyase_c0" reversible="false">
<notes>
<html:p>GENE_ASSOCIATION:"Unknown"</html:p>
<html:p>PROTEIN_ASSOCIATION:"Unknown"</html:p>
</notes>
<listOfReactants>
<speciesReference species="M_cpd11538_c0" stoichiometry="1"/>
</listOfReactants>
<listOfProducts>
<speciesReference species="M_cpd00001_c0" stoichiometry="1"/>
<speciesReference species="M_cpd11539_c0" stoichiometry="1"/>
</listOfProducts>
<kineticLaw>
	<math xmlns="http://www.w3.org/1998/Math/MathML">
		<ci> FLUX_VALUE </ci>
	</math>
	<listOfParameters>
		<parameter id="LOWER_BOUND" value="0.0" name="mmol_per_gDW_per_hr"/>
		<parameter id="UPPER_BOUND" value="1000.0" name="mmol_per_gDW_per_hr"/>
		<parameter id="OBJECTIVE_COEFFICIENT" value="0"/>
		<parameter id="FLUX_VALUE" value="0.0" name="mmol_per_gDW_per_hr"/>
	</listOfParameters>
</kineticLaw>
</reaction>
<reaction id="R_rxn05404_c0" name="13-methyl-tetra-decanoyl-ACP:malonyl-[acyl-carrier-protein] C-acyltransferase (decarboxylating)_c0" reversible="false">
<notes>
<html:p>GENE_ASSOCIATION:"((fig|1030842.4.peg.1002 or fig|1030842.4.peg.2341) and fig|1030842.4.peg.2337)"</html:p>
<html:p>PROTEIN_ASSOCIATION:"((fig|1030842.4.peg.1002 or fig|1030842.4.peg.2341) and fig|1030842.4.peg.2337)"</html:p>
</notes>
<listOfReactants>
<speciesReference species="M_cpd11492_c0" stoichiometry="1"/>
<speciesReference species="M_cpd11540_c0" stoichiometry="1"/>
</listOfReactants>
<listOfProducts>
<speciesReference species="M_cpd00011_c0" stoichiometry="1"/>
<speciesReference species="M_cpd11493_c0" stoichiometry="1"/>
<speciesReference species="M_cpd11541_c0" stoichiometry="1"/>
</listOfProducts>
<kineticLaw>
	<math xmlns="http://www.w3.org/1998/Math/MathML">
		<ci> FLUX_VALUE </ci>
	</math>
	<listOfParameters>
		<parameter id="LOWER_BOUND" value="0.0" name="mmol_per_gDW_per_hr"/>
		<parameter id="UPPER_BOUND" value="1000.0" name="mmol_per_gDW_per_hr"/>
		<parameter id="OBJECTIVE_COEFFICIENT" value="0"/>
		<parameter id="FLUX_VALUE" value="0.0" name="mmol_per_gDW_per_hr"/>
	</listOfParameters>
</kineticLaw>
</reaction>
<reaction id="R_rxn05405_c0" name="15-methyl-3-oxo-hexa-decanoyl-ACP:NADP+ oxidoreductase_c0" reversible="true">
<notes>
<html:p>GENE_ASSOCIATION:"(fig|1030842.4.peg.2340 or fig|1030842.4.peg.767 or fig|1030842.4.peg.1503 or fig|1030842.4.peg.1502 or fig|1030842.4.peg.1206)"</html:p>
<html:p>PROTEIN_ASSOCIATION:"(fig|1030842.4.peg.2340 or fig|1030842.4.peg.767 or fig|1030842.4.peg.1503 or fig|1030842.4.peg.1502 or fig|1030842.4.peg.1206)"</html:p>
</notes>
<listOfReactants>
<speciesReference species="M_cpd00005_c0" stoichiometry="1"/>
<speciesReference species="M_cpd00067_c0" stoichiometry="1"/>
<speciesReference species="M_cpd11541_c0" stoichiometry="1"/>
</listOfReactants>
<listOfProducts>
<speciesReference species="M_cpd00006_c0" stoichiometry="1"/>
<speciesReference species="M_cpd11542_c0" stoichiometry="1"/>
</listOfProducts>
<kineticLaw>
	<math xmlns="http://www.w3.org/1998/Math/MathML">
		<ci> FLUX_VALUE </ci>
	</math>
	<listOfParameters>
		<parameter id="LOWER_BOUND" value="-1000.0" name="mmol_per_gDW_per_hr"/>
		<parameter id="UPPER_BOUND" value="1000.0" name="mmol_per_gDW_per_hr"/>
		<parameter id="OBJECTIVE_COEFFICIENT" value="0"/>
		<parameter id="FLUX_VALUE" value="0.0" name="mmol_per_gDW_per_hr"/>
	</listOfParameters>
</kineticLaw>
</reaction>
<reaction id="R_rxn05406_c0" name="15-methyl-3-hydroxy-hexa-decanoyl-ACP hydro-lyase_c0" reversible="false">
<notes>
<html:p>GENE_ASSOCIATION:"Unknown"</html:p>
<html:p>PROTEIN_ASSOCIATION:"Unknown"</html:p>
</notes>
<listOfReactants>
<speciesReference species="M_cpd11542_c0" stoichiometry="1"/>
</listOfReactants>
<listOfProducts>
<speciesReference species="M_cpd00001_c0" stoichiometry="1"/>
<speciesReference species="M_cpd11543_c0" stoichiometry="1"/>
</listOfProducts>
<kineticLaw>
	<math xmlns="http://www.w3.org/1998/Math/MathML">
		<ci> FLUX_VALUE </ci>
	</math>
	<listOfParameters>
		<parameter id="LOWER_BOUND" value="0.0" name="mmol_per_gDW_per_hr"/>
		<parameter id="UPPER_BOUND" value="1000.0" name="mmol_per_gDW_per_hr"/>
		<parameter id="OBJECTIVE_COEFFICIENT" value="0"/>
		<parameter id="FLUX_VALUE" value="0.0" name="mmol_per_gDW_per_hr"/>
	</listOfParameters>
</kineticLaw>
</reaction>
<reaction id="R_rxn05408_c0" name="2-methylpropionyl-CoA:[acyl-carrier-protein] transferase_c0" reversible="true">
<notes>
<html:p>GENE_ASSOCIATION:"fig|1030842.4.peg.2336"</html:p>
<html:p>PROTEIN_ASSOCIATION:"fig|1030842.4.peg.2336"</html:p>
</notes>
<listOfReactants>
<speciesReference species="M_cpd00481_c0" stoichiometry="1"/>
<speciesReference species="M_cpd11493_c0" stoichiometry="1"/>
</listOfReactants>
<listOfProducts>
<speciesReference species="M_cpd00010_c0" stoichiometry="1"/>
<speciesReference species="M_cpd00067_c0" stoichiometry="1"/>
<speciesReference species="M_cpd11545_c0" stoichiometry="1"/>
</listOfProducts>
<kineticLaw>
	<math xmlns="http://www.w3.org/1998/Math/MathML">
		<ci> FLUX_VALUE </ci>
	</math>
	<listOfParameters>
		<parameter id="LOWER_BOUND" value="-1000.0" name="mmol_per_gDW_per_hr"/>
		<parameter id="UPPER_BOUND" value="1000.0" name="mmol_per_gDW_per_hr"/>
		<parameter id="OBJECTIVE_COEFFICIENT" value="0"/>
		<parameter id="FLUX_VALUE" value="0.0" name="mmol_per_gDW_per_hr"/>
	</listOfParameters>
</kineticLaw>
</reaction>
<reaction id="R_rxn05409_c0" name="2-methylpropionyl-ACP:malonyl-[acyl-carrier-protein] C-acyltransferase (decarboxylating)_c0" reversible="false">
<notes>
<html:p>GENE_ASSOCIATION:"((fig|1030842.4.peg.2341 or fig|1030842.4.peg.1002) and fig|1030842.4.peg.2337)"</html:p>
<html:p>PROTEIN_ASSOCIATION:"((fig|1030842.4.peg.2341 or fig|1030842.4.peg.1002) and fig|1030842.4.peg.2337)"</html:p>
</notes>
<listOfReactants>
<speciesReference species="M_cpd11492_c0" stoichiometry="1"/>
<speciesReference species="M_cpd11545_c0" stoichiometry="1"/>
</listOfReactants>
<listOfProducts>
<speciesReference species="M_cpd00011_c0" stoichiometry="1"/>
<speciesReference species="M_cpd11493_c0" stoichiometry="1"/>
<speciesReference species="M_cpd11546_c0" stoichiometry="1"/>
</listOfProducts>
<kineticLaw>
	<math xmlns="http://www.w3.org/1998/Math/MathML">
		<ci> FLUX_VALUE </ci>
	</math>
	<listOfParameters>
		<parameter id="LOWER_BOUND" value="0.0" name="mmol_per_gDW_per_hr"/>
		<parameter id="UPPER_BOUND" value="1000.0" name="mmol_per_gDW_per_hr"/>
		<parameter id="OBJECTIVE_COEFFICIENT" value="0"/>
		<parameter id="FLUX_VALUE" value="0.0" name="mmol_per_gDW_per_hr"/>
	</listOfParameters>
</kineticLaw>
</reaction>
<reaction id="R_rxn05410_c0" name="4-methyl-3-oxo-pentanoyl-ACP:NADP+ oxidoreductase_c0" reversible="true">
<notes>
<html:p>GENE_ASSOCIATION:"(fig|1030842.4.peg.1206 or fig|1030842.4.peg.1502 or fig|1030842.4.peg.1503 or fig|1030842.4.peg.767 or fig|1030842.4.peg.2340)"</html:p>
<html:p>PROTEIN_ASSOCIATION:"(fig|1030842.4.peg.1206 or fig|1030842.4.peg.1502 or fig|1030842.4.peg.1503 or fig|1030842.4.peg.767 or fig|1030842.4.peg.2340)"</html:p>
</notes>
<listOfReactants>
<speciesReference species="M_cpd00005_c0" stoichiometry="1"/>
<speciesReference species="M_cpd00067_c0" stoichiometry="1"/>
<speciesReference species="M_cpd11546_c0" stoichiometry="1"/>
</listOfReactants>
<listOfProducts>
<speciesReference species="M_cpd00006_c0" stoichiometry="1"/>
<speciesReference species="M_cpd11547_c0" stoichiometry="1"/>
</listOfProducts>
<kineticLaw>
	<math xmlns="http://www.w3.org/1998/Math/MathML">
		<ci> FLUX_VALUE </ci>
	</math>
	<listOfParameters>
		<parameter id="LOWER_BOUND" value="-1000.0" name="mmol_per_gDW_per_hr"/>
		<parameter id="UPPER_BOUND" value="1000.0" name="mmol_per_gDW_per_hr"/>
		<parameter id="OBJECTIVE_COEFFICIENT" value="0"/>
		<parameter id="FLUX_VALUE" value="0.0" name="mmol_per_gDW_per_hr"/>
	</listOfParameters>
</kineticLaw>
</reaction>
<reaction id="R_rxn05413_c0" name="4-methyl-pentanoyl-ACP:malonyl-[acyl-carrier-protein] C-acyltransferase (decarboxylating)_c0" reversible="false">
<notes>
<html:p>GENE_ASSOCIATION:"((fig|1030842.4.peg.2341 or fig|1030842.4.peg.1002) and fig|1030842.4.peg.2337)"</html:p>
<html:p>PROTEIN_ASSOCIATION:"((fig|1030842.4.peg.2341 or fig|1030842.4.peg.1002) and fig|1030842.4.peg.2337)"</html:p>
</notes>
<listOfReactants>
<speciesReference species="M_cpd11492_c0" stoichiometry="1"/>
<speciesReference species="M_cpd11549_c0" stoichiometry="1"/>
</listOfReactants>
<listOfProducts>
<speciesReference species="M_cpd00011_c0" stoichiometry="1"/>
<speciesReference species="M_cpd11493_c0" stoichiometry="1"/>
<speciesReference species="M_cpd11550_c0" stoichiometry="1"/>
</listOfProducts>
<kineticLaw>
	<math xmlns="http://www.w3.org/1998/Math/MathML">
		<ci> FLUX_VALUE </ci>
	</math>
	<listOfParameters>
		<parameter id="LOWER_BOUND" value="0.0" name="mmol_per_gDW_per_hr"/>
		<parameter id="UPPER_BOUND" value="1000.0" name="mmol_per_gDW_per_hr"/>
		<parameter id="OBJECTIVE_COEFFICIENT" value="0"/>
		<parameter id="FLUX_VALUE" value="0.0" name="mmol_per_gDW_per_hr"/>
	</listOfParameters>
</kineticLaw>
</reaction>
<reaction id="R_rxn05414_c0" name="6-methyl-3-oxo-heptanoyl-ACP:NADP+ oxidoreductase_c0" reversible="true">
<notes>
<html:p>GENE_ASSOCIATION:"(fig|1030842.4.peg.1503 or fig|1030842.4.peg.2340 or fig|1030842.4.peg.767 or fig|1030842.4.peg.1502 or fig|1030842.4.peg.1206)"</html:p>
<html:p>PROTEIN_ASSOCIATION:"(fig|1030842.4.peg.1503 or fig|1030842.4.peg.2340 or fig|1030842.4.peg.767 or fig|1030842.4.peg.1502 or fig|1030842.4.peg.1206)"</html:p>
</notes>
<listOfReactants>
<speciesReference species="M_cpd00005_c0" stoichiometry="1"/>
<speciesReference species="M_cpd00067_c0" stoichiometry="1"/>
<speciesReference species="M_cpd11550_c0" stoichiometry="1"/>
</listOfReactants>
<listOfProducts>
<speciesReference species="M_cpd00006_c0" stoichiometry="1"/>
<speciesReference species="M_cpd11551_c0" stoichiometry="1"/>
</listOfProducts>
<kineticLaw>
	<math xmlns="http://www.w3.org/1998/Math/MathML">
		<ci> FLUX_VALUE </ci>
	</math>
	<listOfParameters>
		<parameter id="LOWER_BOUND" value="-1000.0" name="mmol_per_gDW_per_hr"/>
		<parameter id="UPPER_BOUND" value="1000.0" name="mmol_per_gDW_per_hr"/>
		<parameter id="OBJECTIVE_COEFFICIENT" value="0"/>
		<parameter id="FLUX_VALUE" value="0.0" name="mmol_per_gDW_per_hr"/>
	</listOfParameters>
</kineticLaw>
</reaction>
<reaction id="R_rxn05417_c0" name="6-methyl-heptanoyl-ACP:malonyl-[acyl-carrier-protein] C-acyltransferase (decarboxylating)_c0" reversible="false">
<notes>
<html:p>GENE_ASSOCIATION:"((fig|1030842.4.peg.2341 or fig|1030842.4.peg.1002) and fig|1030842.4.peg.2337)"</html:p>
<html:p>PROTEIN_ASSOCIATION:"((fig|1030842.4.peg.2341 or fig|1030842.4.peg.1002) and fig|1030842.4.peg.2337)"</html:p>
</notes>
<listOfReactants>
<speciesReference species="M_cpd11492_c0" stoichiometry="1"/>
<speciesReference species="M_cpd11553_c0" stoichiometry="1"/>
</listOfReactants>
<listOfProducts>
<speciesReference species="M_cpd00011_c0" stoichiometry="1"/>
<speciesReference species="M_cpd11493_c0" stoichiometry="1"/>
<speciesReference species="M_cpd11554_c0" stoichiometry="1"/>
</listOfProducts>
<kineticLaw>
	<math xmlns="http://www.w3.org/1998/Math/MathML">
		<ci> FLUX_VALUE </ci>
	</math>
	<listOfParameters>
		<parameter id="LOWER_BOUND" value="0.0" name="mmol_per_gDW_per_hr"/>
		<parameter id="UPPER_BOUND" value="1000.0" name="mmol_per_gDW_per_hr"/>
		<parameter id="OBJECTIVE_COEFFICIENT" value="0"/>
		<parameter id="FLUX_VALUE" value="0.0" name="mmol_per_gDW_per_hr"/>
	</listOfParameters>
</kineticLaw>
</reaction>
<reaction id="R_rxn05418_c0" name="8-methyl-3-oxo-nonanoyl-ACP:NADP+ oxidoreductase_c0" reversible="true">
<notes>
<html:p>GENE_ASSOCIATION:"(fig|1030842.4.peg.767 or fig|1030842.4.peg.2340 or fig|1030842.4.peg.1503 or fig|1030842.4.peg.1502 or fig|1030842.4.peg.1206)"</html:p>
<html:p>PROTEIN_ASSOCIATION:"(fig|1030842.4.peg.767 or fig|1030842.4.peg.2340 or fig|1030842.4.peg.1503 or fig|1030842.4.peg.1502 or fig|1030842.4.peg.1206)"</html:p>
</notes>
<listOfReactants>
<speciesReference species="M_cpd00005_c0" stoichiometry="1"/>
<speciesReference species="M_cpd00067_c0" stoichiometry="1"/>
<speciesReference species="M_cpd11554_c0" stoichiometry="1"/>
</listOfReactants>
<listOfProducts>
<speciesReference species="M_cpd00006_c0" stoichiometry="1"/>
<speciesReference species="M_cpd11555_c0" stoichiometry="1"/>
</listOfProducts>
<kineticLaw>
	<math xmlns="http://www.w3.org/1998/Math/MathML">
		<ci> FLUX_VALUE </ci>
	</math>
	<listOfParameters>
		<parameter id="LOWER_BOUND" value="-1000.0" name="mmol_per_gDW_per_hr"/>
		<parameter id="UPPER_BOUND" value="1000.0" name="mmol_per_gDW_per_hr"/>
		<parameter id="OBJECTIVE_COEFFICIENT" value="0"/>
		<parameter id="FLUX_VALUE" value="0.0" name="mmol_per_gDW_per_hr"/>
	</listOfParameters>
</kineticLaw>
</reaction>
<reaction id="R_rxn05421_c0" name="8-methyl-nonanoyl-ACP:malonyl-[acyl-carrier-protein] C-acyltransferase (decarboxylating)_c0" reversible="false">
<notes>
<html:p>GENE_ASSOCIATION:"(fig|1030842.4.peg.2337 and (fig|1030842.4.peg.2341 or fig|1030842.4.peg.1002))"</html:p>
<html:p>PROTEIN_ASSOCIATION:"(fig|1030842.4.peg.2337 and (fig|1030842.4.peg.2341 or fig|1030842.4.peg.1002))"</html:p>
</notes>
<listOfReactants>
<speciesReference species="M_cpd11492_c0" stoichiometry="1"/>
<speciesReference species="M_cpd11557_c0" stoichiometry="1"/>
</listOfReactants>
<listOfProducts>
<speciesReference species="M_cpd00011_c0" stoichiometry="1"/>
<speciesReference species="M_cpd11493_c0" stoichiometry="1"/>
<speciesReference species="M_cpd11558_c0" stoichiometry="1"/>
</listOfProducts>
<kineticLaw>
	<math xmlns="http://www.w3.org/1998/Math/MathML">
		<ci> FLUX_VALUE </ci>
	</math>
	<listOfParameters>
		<parameter id="LOWER_BOUND" value="0.0" name="mmol_per_gDW_per_hr"/>
		<parameter id="UPPER_BOUND" value="1000.0" name="mmol_per_gDW_per_hr"/>
		<parameter id="OBJECTIVE_COEFFICIENT" value="0"/>
		<parameter id="FLUX_VALUE" value="0.0" name="mmol_per_gDW_per_hr"/>
	</listOfParameters>
</kineticLaw>
</reaction>
<reaction id="R_rxn05422_c0" name="10-methyl-3-oxo-undecanoyl-ACP:NADP+ oxidoreductase_c0" reversible="true">
<notes>
<html:p>GENE_ASSOCIATION:"(fig|1030842.4.peg.1206 or fig|1030842.4.peg.1502 or fig|1030842.4.peg.1503 or fig|1030842.4.peg.767 or fig|1030842.4.peg.2340)"</html:p>
<html:p>PROTEIN_ASSOCIATION:"(fig|1030842.4.peg.1206 or fig|1030842.4.peg.1502 or fig|1030842.4.peg.1503 or fig|1030842.4.peg.767 or fig|1030842.4.peg.2340)"</html:p>
</notes>
<listOfReactants>
<speciesReference species="M_cpd00005_c0" stoichiometry="1"/>
<speciesReference species="M_cpd00067_c0" stoichiometry="1"/>
<speciesReference species="M_cpd11558_c0" stoichiometry="1"/>
</listOfReactants>
<listOfProducts>
<speciesReference species="M_cpd00006_c0" stoichiometry="1"/>
<speciesReference species="M_cpd11559_c0" stoichiometry="1"/>
</listOfProducts>
<kineticLaw>
	<math xmlns="http://www.w3.org/1998/Math/MathML">
		<ci> FLUX_VALUE </ci>
	</math>
	<listOfParameters>
		<parameter id="LOWER_BOUND" value="-1000.0" name="mmol_per_gDW_per_hr"/>
		<parameter id="UPPER_BOUND" value="1000.0" name="mmol_per_gDW_per_hr"/>
		<parameter id="OBJECTIVE_COEFFICIENT" value="0"/>
		<parameter id="FLUX_VALUE" value="0.0" name="mmol_per_gDW_per_hr"/>
	</listOfParameters>
</kineticLaw>
</reaction>
<reaction id="R_rxn05425_c0" name="10-methyl-undecanoyl-ACP:malonyl-[acyl-carrier-protein] C-acyltransferase (decarboxylating)_c0" reversible="false">
<notes>
<html:p>GENE_ASSOCIATION:"((fig|1030842.4.peg.2341 or fig|1030842.4.peg.1002) and fig|1030842.4.peg.2337)"</html:p>
<html:p>PROTEIN_ASSOCIATION:"((fig|1030842.4.peg.2341 or fig|1030842.4.peg.1002) and fig|1030842.4.peg.2337)"</html:p>
</notes>
<listOfReactants>
<speciesReference species="M_cpd11492_c0" stoichiometry="1"/>
<speciesReference species="M_cpd11561_c0" stoichiometry="1"/>
</listOfReactants>
<listOfProducts>
<speciesReference species="M_cpd00011_c0" stoichiometry="1"/>
<speciesReference species="M_cpd11493_c0" stoichiometry="1"/>
<speciesReference species="M_cpd11562_c0" stoichiometry="1"/>
</listOfProducts>
<kineticLaw>
	<math xmlns="http://www.w3.org/1998/Math/MathML">
		<ci> FLUX_VALUE </ci>
	</math>
	<listOfParameters>
		<parameter id="LOWER_BOUND" value="0.0" name="mmol_per_gDW_per_hr"/>
		<parameter id="UPPER_BOUND" value="1000.0" name="mmol_per_gDW_per_hr"/>
		<parameter id="OBJECTIVE_COEFFICIENT" value="0"/>
		<parameter id="FLUX_VALUE" value="0.0" name="mmol_per_gDW_per_hr"/>
	</listOfParameters>
</kineticLaw>
</reaction>
<reaction id="R_rxn05426_c0" name="12-methyl-3-oxo-tridecanoyl-ACP:NADP+ oxidoreductase_c0" reversible="true">
<notes>
<html:p>GENE_ASSOCIATION:"(fig|1030842.4.peg.1503 or fig|1030842.4.peg.2340 or fig|1030842.4.peg.767 or fig|1030842.4.peg.1206 or fig|1030842.4.peg.1502)"</html:p>
<html:p>PROTEIN_ASSOCIATION:"(fig|1030842.4.peg.1503 or fig|1030842.4.peg.2340 or fig|1030842.4.peg.767 or fig|1030842.4.peg.1206 or fig|1030842.4.peg.1502)"</html:p>
</notes>
<listOfReactants>
<speciesReference species="M_cpd00005_c0" stoichiometry="1"/>
<speciesReference species="M_cpd00067_c0" stoichiometry="1"/>
<speciesReference species="M_cpd11562_c0" stoichiometry="1"/>
</listOfReactants>
<listOfProducts>
<speciesReference species="M_cpd00006_c0" stoichiometry="1"/>
<speciesReference species="M_cpd11563_c0" stoichiometry="1"/>
</listOfProducts>
<kineticLaw>
	<math xmlns="http://www.w3.org/1998/Math/MathML">
		<ci> FLUX_VALUE </ci>
	</math>
	<listOfParameters>
		<parameter id="LOWER_BOUND" value="-1000.0" name="mmol_per_gDW_per_hr"/>
		<parameter id="UPPER_BOUND" value="1000.0" name="mmol_per_gDW_per_hr"/>
		<parameter id="OBJECTIVE_COEFFICIENT" value="0"/>
		<parameter id="FLUX_VALUE" value="0.0" name="mmol_per_gDW_per_hr"/>
	</listOfParameters>
</kineticLaw>
</reaction>
<reaction id="R_rxn05429_c0" name="12-methyl-tridecanoyl-ACP:malonyl-[acyl-carrier-protein] C-acyltransferase (decarboxylating)_c0" reversible="false">
<notes>
<html:p>GENE_ASSOCIATION:"(fig|1030842.4.peg.2337 and (fig|1030842.4.peg.2341 or fig|1030842.4.peg.1002))"</html:p>
<html:p>PROTEIN_ASSOCIATION:"(fig|1030842.4.peg.2337 and (fig|1030842.4.peg.2341 or fig|1030842.4.peg.1002))"</html:p>
</notes>
<listOfReactants>
<speciesReference species="M_cpd11492_c0" stoichiometry="1"/>
<speciesReference species="M_cpd11565_c0" stoichiometry="1"/>
</listOfReactants>
<listOfProducts>
<speciesReference species="M_cpd00011_c0" stoichiometry="1"/>
<speciesReference species="M_cpd11493_c0" stoichiometry="1"/>
<speciesReference species="M_cpd11566_c0" stoichiometry="1"/>
</listOfProducts>
<kineticLaw>
	<math xmlns="http://www.w3.org/1998/Math/MathML">
		<ci> FLUX_VALUE </ci>
	</math>
	<listOfParameters>
		<parameter id="LOWER_BOUND" value="0.0" name="mmol_per_gDW_per_hr"/>
		<parameter id="UPPER_BOUND" value="1000.0" name="mmol_per_gDW_per_hr"/>
		<parameter id="OBJECTIVE_COEFFICIENT" value="0"/>
		<parameter id="FLUX_VALUE" value="0.0" name="mmol_per_gDW_per_hr"/>
	</listOfParameters>
</kineticLaw>
</reaction>
<reaction id="R_rxn05430_c0" name="14-methyl-3-oxo-pentadecanoyl-ACP:NADP+ oxidoreductase_c0" reversible="true">
<notes>
<html:p>GENE_ASSOCIATION:"(fig|1030842.4.peg.1503 or fig|1030842.4.peg.2340 or fig|1030842.4.peg.767 or fig|1030842.4.peg.1502 or fig|1030842.4.peg.1206)"</html:p>
<html:p>PROTEIN_ASSOCIATION:"(fig|1030842.4.peg.1503 or fig|1030842.4.peg.2340 or fig|1030842.4.peg.767 or fig|1030842.4.peg.1502 or fig|1030842.4.peg.1206)"</html:p>
</notes>
<listOfReactants>
<speciesReference species="M_cpd00005_c0" stoichiometry="1"/>
<speciesReference species="M_cpd00067_c0" stoichiometry="1"/>
<speciesReference species="M_cpd11566_c0" stoichiometry="1"/>
</listOfReactants>
<listOfProducts>
<speciesReference species="M_cpd00006_c0" stoichiometry="1"/>
<speciesReference species="M_cpd11567_c0" stoichiometry="1"/>
</listOfProducts>
<kineticLaw>
	<math xmlns="http://www.w3.org/1998/Math/MathML">
		<ci> FLUX_VALUE </ci>
	</math>
	<listOfParameters>
		<parameter id="LOWER_BOUND" value="-1000.0" name="mmol_per_gDW_per_hr"/>
		<parameter id="UPPER_BOUND" value="1000.0" name="mmol_per_gDW_per_hr"/>
		<parameter id="OBJECTIVE_COEFFICIENT" value="0"/>
		<parameter id="FLUX_VALUE" value="0.0" name="mmol_per_gDW_per_hr"/>
	</listOfParameters>
</kineticLaw>
</reaction>
<reaction id="R_rxn05433_c0" name="4-methyl-trans-hex-2-enoyl-ACP:NAD+ oxidoreductase (A-specific)_c0" reversible="false">
<notes>
<html:p>GENE_ASSOCIATION:"Unknown"</html:p>
<html:p>PROTEIN_ASSOCIATION:"Unknown"</html:p>
</notes>
<listOfReactants>
<speciesReference species="M_cpd00004_c0" stoichiometry="1"/>
<speciesReference species="M_cpd00067_c0" stoichiometry="1"/>
<speciesReference species="M_cpd11498_c0" stoichiometry="1"/>
</listOfReactants>
<listOfProducts>
<speciesReference species="M_cpd00003_c0" stoichiometry="1"/>
<speciesReference species="M_cpd11499_c0" stoichiometry="1"/>
</listOfProducts>
<kineticLaw>
	<math xmlns="http://www.w3.org/1998/Math/MathML">
		<ci> FLUX_VALUE </ci>
	</math>
	<listOfParameters>
		<parameter id="LOWER_BOUND" value="0.0" name="mmol_per_gDW_per_hr"/>
		<parameter id="UPPER_BOUND" value="1000.0" name="mmol_per_gDW_per_hr"/>
		<parameter id="OBJECTIVE_COEFFICIENT" value="0"/>
		<parameter id="FLUX_VALUE" value="0.0" name="mmol_per_gDW_per_hr"/>
	</listOfParameters>
</kineticLaw>
</reaction>
<reaction id="R_rxn05434_c0" name="6-methyl-trans-oct-2-enoyl-ACP:NAD+ oxidoreductase (A-specific)_c0" reversible="false">
<notes>
<html:p>GENE_ASSOCIATION:"Unknown"</html:p>
<html:p>PROTEIN_ASSOCIATION:"Unknown"</html:p>
</notes>
<listOfReactants>
<speciesReference species="M_cpd00004_c0" stoichiometry="1"/>
<speciesReference species="M_cpd00067_c0" stoichiometry="1"/>
<speciesReference species="M_cpd11502_c0" stoichiometry="1"/>
</listOfReactants>
<listOfProducts>
<speciesReference species="M_cpd00003_c0" stoichiometry="1"/>
<speciesReference species="M_cpd11503_c0" stoichiometry="1"/>
</listOfProducts>
<kineticLaw>
	<math xmlns="http://www.w3.org/1998/Math/MathML">
		<ci> FLUX_VALUE </ci>
	</math>
	<listOfParameters>
		<parameter id="LOWER_BOUND" value="0.0" name="mmol_per_gDW_per_hr"/>
		<parameter id="UPPER_BOUND" value="1000.0" name="mmol_per_gDW_per_hr"/>
		<parameter id="OBJECTIVE_COEFFICIENT" value="0"/>
		<parameter id="FLUX_VALUE" value="0.0" name="mmol_per_gDW_per_hr"/>
	</listOfParameters>
</kineticLaw>
</reaction>
<reaction id="R_rxn05435_c0" name="8-methyl-trans-dec-2-enoyl-ACP:NAD+ oxidoreductase (A-specific)_c0" reversible="false">
<notes>
<html:p>GENE_ASSOCIATION:"Unknown"</html:p>
<html:p>PROTEIN_ASSOCIATION:"Unknown"</html:p>
</notes>
<listOfReactants>
<speciesReference species="M_cpd00004_c0" stoichiometry="1"/>
<speciesReference species="M_cpd00067_c0" stoichiometry="1"/>
<speciesReference species="M_cpd11506_c0" stoichiometry="1"/>
</listOfReactants>
<listOfProducts>
<speciesReference species="M_cpd00003_c0" stoichiometry="1"/>
<speciesReference species="M_cpd11507_c0" stoichiometry="1"/>
</listOfProducts>
<kineticLaw>
	<math xmlns="http://www.w3.org/1998/Math/MathML">
		<ci> FLUX_VALUE </ci>
	</math>
	<listOfParameters>
		<parameter id="LOWER_BOUND" value="0.0" name="mmol_per_gDW_per_hr"/>
		<parameter id="UPPER_BOUND" value="1000.0" name="mmol_per_gDW_per_hr"/>
		<parameter id="OBJECTIVE_COEFFICIENT" value="0"/>
		<parameter id="FLUX_VALUE" value="0.0" name="mmol_per_gDW_per_hr"/>
	</listOfParameters>
</kineticLaw>
</reaction>
<reaction id="R_rxn05436_c0" name="10-methyl-trans-dodec-2-enoyl-ACP:NAD+ oxidoreductase (A-specific)_c0" reversible="false">
<notes>
<html:p>GENE_ASSOCIATION:"Unknown"</html:p>
<html:p>PROTEIN_ASSOCIATION:"Unknown"</html:p>
</notes>
<listOfReactants>
<speciesReference species="M_cpd00004_c0" stoichiometry="1"/>
<speciesReference species="M_cpd00067_c0" stoichiometry="1"/>
<speciesReference species="M_cpd11510_c0" stoichiometry="1"/>
</listOfReactants>
<listOfProducts>
<speciesReference species="M_cpd00003_c0" stoichiometry="1"/>
<speciesReference species="M_cpd11511_c0" stoichiometry="1"/>
</listOfProducts>
<kineticLaw>
	<math xmlns="http://www.w3.org/1998/Math/MathML">
		<ci> FLUX_VALUE </ci>
	</math>
	<listOfParameters>
		<parameter id="LOWER_BOUND" value="0.0" name="mmol_per_gDW_per_hr"/>
		<parameter id="UPPER_BOUND" value="1000.0" name="mmol_per_gDW_per_hr"/>
		<parameter id="OBJECTIVE_COEFFICIENT" value="0"/>
		<parameter id="FLUX_VALUE" value="0.0" name="mmol_per_gDW_per_hr"/>
	</listOfParameters>
</kineticLaw>
</reaction>
<reaction id="R_rxn05437_c0" name="12-methyl-trans-tetra-dec-2-enoyl-ACP:NAD+ oxidoreductase (A-specific)_c0" reversible="false">
<notes>
<html:p>GENE_ASSOCIATION:"Unknown"</html:p>
<html:p>PROTEIN_ASSOCIATION:"Unknown"</html:p>
</notes>
<listOfReactants>
<speciesReference species="M_cpd00004_c0" stoichiometry="1"/>
<speciesReference species="M_cpd00067_c0" stoichiometry="1"/>
<speciesReference species="M_cpd11514_c0" stoichiometry="1"/>
</listOfReactants>
<listOfProducts>
<speciesReference species="M_cpd00003_c0" stoichiometry="1"/>
<speciesReference species="M_cpd11515_c0" stoichiometry="1"/>
</listOfProducts>
<kineticLaw>
	<math xmlns="http://www.w3.org/1998/Math/MathML">
		<ci> FLUX_VALUE </ci>
	</math>
	<listOfParameters>
		<parameter id="LOWER_BOUND" value="0.0" name="mmol_per_gDW_per_hr"/>
		<parameter id="UPPER_BOUND" value="1000.0" name="mmol_per_gDW_per_hr"/>
		<parameter id="OBJECTIVE_COEFFICIENT" value="0"/>
		<parameter id="FLUX_VALUE" value="0.0" name="mmol_per_gDW_per_hr"/>
	</listOfParameters>
</kineticLaw>
</reaction>
<reaction id="R_rxn05438_c0" name="14-methyl-trans-hexa-dec-2-enoyl-ACP:NAD+ oxidoreductase (A-specific)_c0" reversible="false">
<notes>
<html:p>GENE_ASSOCIATION:"Unknown"</html:p>
<html:p>PROTEIN_ASSOCIATION:"Unknown"</html:p>
</notes>
<listOfReactants>
<speciesReference species="M_cpd00004_c0" stoichiometry="1"/>
<speciesReference species="M_cpd00067_c0" stoichiometry="1"/>
<speciesReference species="M_cpd11518_c0" stoichiometry="1"/>
</listOfReactants>
<listOfProducts>
<speciesReference species="M_cpd00003_c0" stoichiometry="1"/>
<speciesReference species="M_cpd11519_c0" stoichiometry="1"/>
</listOfProducts>
<kineticLaw>
	<math xmlns="http://www.w3.org/1998/Math/MathML">
		<ci> FLUX_VALUE </ci>
	</math>
	<listOfParameters>
		<parameter id="LOWER_BOUND" value="0.0" name="mmol_per_gDW_per_hr"/>
		<parameter id="UPPER_BOUND" value="1000.0" name="mmol_per_gDW_per_hr"/>
		<parameter id="OBJECTIVE_COEFFICIENT" value="0"/>
		<parameter id="FLUX_VALUE" value="0.0" name="mmol_per_gDW_per_hr"/>
	</listOfParameters>
</kineticLaw>
</reaction>
<reaction id="R_rxn05439_c0" name="5-methyl-trans-hex-2-enoyl-ACP:NAD+ oxidoreductase (A-specific)_c0" reversible="false">
<notes>
<html:p>GENE_ASSOCIATION:"Unknown"</html:p>
<html:p>PROTEIN_ASSOCIATION:"Unknown"</html:p>
</notes>
<listOfReactants>
<speciesReference species="M_cpd00004_c0" stoichiometry="1"/>
<speciesReference species="M_cpd00067_c0" stoichiometry="1"/>
<speciesReference species="M_cpd11523_c0" stoichiometry="1"/>
</listOfReactants>
<listOfProducts>
<speciesReference species="M_cpd00003_c0" stoichiometry="1"/>
<speciesReference species="M_cpd11524_c0" stoichiometry="1"/>
</listOfProducts>
<kineticLaw>
	<math xmlns="http://www.w3.org/1998/Math/MathML">
		<ci> FLUX_VALUE </ci>
	</math>
	<listOfParameters>
		<parameter id="LOWER_BOUND" value="0.0" name="mmol_per_gDW_per_hr"/>
		<parameter id="UPPER_BOUND" value="1000.0" name="mmol_per_gDW_per_hr"/>
		<parameter id="OBJECTIVE_COEFFICIENT" value="0"/>
		<parameter id="FLUX_VALUE" value="0.0" name="mmol_per_gDW_per_hr"/>
	</listOfParameters>
</kineticLaw>
</reaction>
<reaction id="R_rxn05440_c0" name="7-methyl-trans-oct-2-enoyl-ACP:NAD+ oxidoreductase (A-specific)_c0" reversible="false">
<notes>
<html:p>GENE_ASSOCIATION:"Unknown"</html:p>
<html:p>PROTEIN_ASSOCIATION:"Unknown"</html:p>
</notes>
<listOfReactants>
<speciesReference species="M_cpd00004_c0" stoichiometry="1"/>
<speciesReference species="M_cpd00067_c0" stoichiometry="1"/>
<speciesReference species="M_cpd11527_c0" stoichiometry="1"/>
</listOfReactants>
<listOfProducts>
<speciesReference species="M_cpd00003_c0" stoichiometry="1"/>
<speciesReference species="M_cpd11528_c0" stoichiometry="1"/>
</listOfProducts>
<kineticLaw>
	<math xmlns="http://www.w3.org/1998/Math/MathML">
		<ci> FLUX_VALUE </ci>
	</math>
	<listOfParameters>
		<parameter id="LOWER_BOUND" value="0.0" name="mmol_per_gDW_per_hr"/>
		<parameter id="UPPER_BOUND" value="1000.0" name="mmol_per_gDW_per_hr"/>
		<parameter id="OBJECTIVE_COEFFICIENT" value="0"/>
		<parameter id="FLUX_VALUE" value="0.0" name="mmol_per_gDW_per_hr"/>
	</listOfParameters>
</kineticLaw>
</reaction>
<reaction id="R_rxn05441_c0" name="9-methyl-trans-dec-2-enoyl-ACP:NAD+ oxidoreductase (A-specific)_c0" reversible="false">
<notes>
<html:p>GENE_ASSOCIATION:"Unknown"</html:p>
<html:p>PROTEIN_ASSOCIATION:"Unknown"</html:p>
</notes>
<listOfReactants>
<speciesReference species="M_cpd00004_c0" stoichiometry="1"/>
<speciesReference species="M_cpd00067_c0" stoichiometry="1"/>
<speciesReference species="M_cpd11531_c0" stoichiometry="1"/>
</listOfReactants>
<listOfProducts>
<speciesReference species="M_cpd00003_c0" stoichiometry="1"/>
<speciesReference species="M_cpd11532_c0" stoichiometry="1"/>
</listOfProducts>
<kineticLaw>
	<math xmlns="http://www.w3.org/1998/Math/MathML">
		<ci> FLUX_VALUE </ci>
	</math>
	<listOfParameters>
		<parameter id="LOWER_BOUND" value="0.0" name="mmol_per_gDW_per_hr"/>
		<parameter id="UPPER_BOUND" value="1000.0" name="mmol_per_gDW_per_hr"/>
		<parameter id="OBJECTIVE_COEFFICIENT" value="0"/>
		<parameter id="FLUX_VALUE" value="0.0" name="mmol_per_gDW_per_hr"/>
	</listOfParameters>
</kineticLaw>
</reaction>
<reaction id="R_rxn05442_c0" name="11-methyl-trans-dodec-2-enoyl-ACP:NAD+ oxidoreductase (A-specific)_c0" reversible="false">
<notes>
<html:p>GENE_ASSOCIATION:"Unknown"</html:p>
<html:p>PROTEIN_ASSOCIATION:"Unknown"</html:p>
</notes>
<listOfReactants>
<speciesReference species="M_cpd00004_c0" stoichiometry="1"/>
<speciesReference species="M_cpd00067_c0" stoichiometry="1"/>
<speciesReference species="M_cpd11535_c0" stoichiometry="1"/>
</listOfReactants>
<listOfProducts>
<speciesReference species="M_cpd00003_c0" stoichiometry="1"/>
<speciesReference species="M_cpd11536_c0" stoichiometry="1"/>
</listOfProducts>
<kineticLaw>
	<math xmlns="http://www.w3.org/1998/Math/MathML">
		<ci> FLUX_VALUE </ci>
	</math>
	<listOfParameters>
		<parameter id="LOWER_BOUND" value="0.0" name="mmol_per_gDW_per_hr"/>
		<parameter id="UPPER_BOUND" value="1000.0" name="mmol_per_gDW_per_hr"/>
		<parameter id="OBJECTIVE_COEFFICIENT" value="0"/>
		<parameter id="FLUX_VALUE" value="0.0" name="mmol_per_gDW_per_hr"/>
	</listOfParameters>
</kineticLaw>
</reaction>
<reaction id="R_rxn05443_c0" name="13-methyl-trans-tetra-dec-2-enoyl-ACP:NAD+ oxidoreductase (A-specific)_c0" reversible="false">
<notes>
<html:p>GENE_ASSOCIATION:"Unknown"</html:p>
<html:p>PROTEIN_ASSOCIATION:"Unknown"</html:p>
</notes>
<listOfReactants>
<speciesReference species="M_cpd00004_c0" stoichiometry="1"/>
<speciesReference species="M_cpd00067_c0" stoichiometry="1"/>
<speciesReference species="M_cpd11539_c0" stoichiometry="1"/>
</listOfReactants>
<listOfProducts>
<speciesReference species="M_cpd00003_c0" stoichiometry="1"/>
<speciesReference species="M_cpd11540_c0" stoichiometry="1"/>
</listOfProducts>
<kineticLaw>
	<math xmlns="http://www.w3.org/1998/Math/MathML">
		<ci> FLUX_VALUE </ci>
	</math>
	<listOfParameters>
		<parameter id="LOWER_BOUND" value="0.0" name="mmol_per_gDW_per_hr"/>
		<parameter id="UPPER_BOUND" value="1000.0" name="mmol_per_gDW_per_hr"/>
		<parameter id="OBJECTIVE_COEFFICIENT" value="0"/>
		<parameter id="FLUX_VALUE" value="0.0" name="mmol_per_gDW_per_hr"/>
	</listOfParameters>
</kineticLaw>
</reaction>
<reaction id="R_rxn05444_c0" name="15-methyl-trans-hexa-dec-2-enoyl-ACP:NAD+ oxidoreductase (A-specific)_c0" reversible="false">
<notes>
<html:p>GENE_ASSOCIATION:"Unknown"</html:p>
<html:p>PROTEIN_ASSOCIATION:"Unknown"</html:p>
</notes>
<listOfReactants>
<speciesReference species="M_cpd00004_c0" stoichiometry="1"/>
<speciesReference species="M_cpd00067_c0" stoichiometry="1"/>
<speciesReference species="M_cpd11543_c0" stoichiometry="1"/>
</listOfReactants>
<listOfProducts>
<speciesReference species="M_cpd00003_c0" stoichiometry="1"/>
<speciesReference species="M_cpd11544_c0" stoichiometry="1"/>
</listOfProducts>
<kineticLaw>
	<math xmlns="http://www.w3.org/1998/Math/MathML">
		<ci> FLUX_VALUE </ci>
	</math>
	<listOfParameters>
		<parameter id="LOWER_BOUND" value="0.0" name="mmol_per_gDW_per_hr"/>
		<parameter id="UPPER_BOUND" value="1000.0" name="mmol_per_gDW_per_hr"/>
		<parameter id="OBJECTIVE_COEFFICIENT" value="0"/>
		<parameter id="FLUX_VALUE" value="0.0" name="mmol_per_gDW_per_hr"/>
	</listOfParameters>
</kineticLaw>
</reaction>
<reaction id="R_rxn05451_c0" name="12-methyl-tetra-decanoyl-ACP:[acyl-carrier-protein] transferase_c0" reversible="true">
<notes>
<html:p>GENE_ASSOCIATION:"fig|1030842.4.peg.2336"</html:p>
<html:p>PROTEIN_ASSOCIATION:"fig|1030842.4.peg.2336"</html:p>
</notes>
<listOfReactants>
<speciesReference species="M_cpd00010_c0" stoichiometry="1"/>
<speciesReference species="M_cpd00067_c0" stoichiometry="2"/>
<speciesReference species="M_cpd11515_c0" stoichiometry="1"/>
</listOfReactants>
<listOfProducts>
<speciesReference species="M_cpd11439_c0" stoichiometry="1"/>
<speciesReference species="M_cpd11493_c0" stoichiometry="1"/>
</listOfProducts>
<kineticLaw>
	<math xmlns="http://www.w3.org/1998/Math/MathML">
		<ci> FLUX_VALUE </ci>
	</math>
	<listOfParameters>
		<parameter id="LOWER_BOUND" value="-1000.0" name="mmol_per_gDW_per_hr"/>
		<parameter id="UPPER_BOUND" value="1000.0" name="mmol_per_gDW_per_hr"/>
		<parameter id="OBJECTIVE_COEFFICIENT" value="0"/>
		<parameter id="FLUX_VALUE" value="0.0" name="mmol_per_gDW_per_hr"/>
	</listOfParameters>
</kineticLaw>
</reaction>
<reaction id="R_rxn05452_c0" name="14-methyl-hexa-decanoyl-ACP:[acyl-carrier-protein] transferase_c0" reversible="true">
<notes>
<html:p>GENE_ASSOCIATION:"fig|1030842.4.peg.2336"</html:p>
<html:p>PROTEIN_ASSOCIATION:"fig|1030842.4.peg.2336"</html:p>
</notes>
<listOfReactants>
<speciesReference species="M_cpd00010_c0" stoichiometry="1"/>
<speciesReference species="M_cpd00067_c0" stoichiometry="2"/>
<speciesReference species="M_cpd11519_c0" stoichiometry="1"/>
</listOfReactants>
<listOfProducts>
<speciesReference species="M_cpd11434_c0" stoichiometry="1"/>
<speciesReference species="M_cpd11493_c0" stoichiometry="1"/>
</listOfProducts>
<kineticLaw>
	<math xmlns="http://www.w3.org/1998/Math/MathML">
		<ci> FLUX_VALUE </ci>
	</math>
	<listOfParameters>
		<parameter id="LOWER_BOUND" value="-1000.0" name="mmol_per_gDW_per_hr"/>
		<parameter id="UPPER_BOUND" value="1000.0" name="mmol_per_gDW_per_hr"/>
		<parameter id="OBJECTIVE_COEFFICIENT" value="0"/>
		<parameter id="FLUX_VALUE" value="0.0" name="mmol_per_gDW_per_hr"/>
	</listOfParameters>
</kineticLaw>
</reaction>
<reaction id="R_rxn05453_c0" name="13-methyl-tetra-decanoyl-ACP:[acyl-carrier-protein] transferase_c0" reversible="true">
<notes>
<html:p>GENE_ASSOCIATION:"fig|1030842.4.peg.2336"</html:p>
<html:p>PROTEIN_ASSOCIATION:"fig|1030842.4.peg.2336"</html:p>
</notes>
<listOfReactants>
<speciesReference species="M_cpd00010_c0" stoichiometry="1"/>
<speciesReference species="M_cpd00067_c0" stoichiometry="2"/>
<speciesReference species="M_cpd11540_c0" stoichiometry="1"/>
</listOfReactants>
<listOfProducts>
<speciesReference species="M_cpd11437_c0" stoichiometry="1"/>
<speciesReference species="M_cpd11493_c0" stoichiometry="1"/>
</listOfProducts>
<kineticLaw>
	<math xmlns="http://www.w3.org/1998/Math/MathML">
		<ci> FLUX_VALUE </ci>
	</math>
	<listOfParameters>
		<parameter id="LOWER_BOUND" value="-1000.0" name="mmol_per_gDW_per_hr"/>
		<parameter id="UPPER_BOUND" value="1000.0" name="mmol_per_gDW_per_hr"/>
		<parameter id="OBJECTIVE_COEFFICIENT" value="0"/>
		<parameter id="FLUX_VALUE" value="0.0" name="mmol_per_gDW_per_hr"/>
	</listOfParameters>
</kineticLaw>
</reaction>
<reaction id="R_rxn05454_c0" name="15-methyl-hexa-decanoyl-ACP:[acyl-carrier-protein] transferase_c0" reversible="true">
<notes>
<html:p>GENE_ASSOCIATION:"fig|1030842.4.peg.2336"</html:p>
<html:p>PROTEIN_ASSOCIATION:"fig|1030842.4.peg.2336"</html:p>
</notes>
<listOfReactants>
<speciesReference species="M_cpd00010_c0" stoichiometry="1"/>
<speciesReference species="M_cpd00067_c0" stoichiometry="2"/>
<speciesReference species="M_cpd11544_c0" stoichiometry="1"/>
</listOfReactants>
<listOfProducts>
<speciesReference species="M_cpd11432_c0" stoichiometry="1"/>
<speciesReference species="M_cpd11493_c0" stoichiometry="1"/>
</listOfProducts>
<kineticLaw>
	<math xmlns="http://www.w3.org/1998/Math/MathML">
		<ci> FLUX_VALUE </ci>
	</math>
	<listOfParameters>
		<parameter id="LOWER_BOUND" value="-1000.0" name="mmol_per_gDW_per_hr"/>
		<parameter id="UPPER_BOUND" value="1000.0" name="mmol_per_gDW_per_hr"/>
		<parameter id="OBJECTIVE_COEFFICIENT" value="0"/>
		<parameter id="FLUX_VALUE" value="0.0" name="mmol_per_gDW_per_hr"/>
	</listOfParameters>
</kineticLaw>
</reaction>
<reaction id="R_rxn05455_c0" name="12-methyl-tridecanoyl-ACP:[acyl-carrier-protein] transferase_c0" reversible="true">
<notes>
<html:p>GENE_ASSOCIATION:"fig|1030842.4.peg.2336"</html:p>
<html:p>PROTEIN_ASSOCIATION:"fig|1030842.4.peg.2336"</html:p>
</notes>
<listOfReactants>
<speciesReference species="M_cpd00010_c0" stoichiometry="1"/>
<speciesReference species="M_cpd00067_c0" stoichiometry="2"/>
<speciesReference species="M_cpd11565_c0" stoichiometry="1"/>
</listOfReactants>
<listOfProducts>
<speciesReference species="M_cpd11435_c0" stoichiometry="1"/>
<speciesReference species="M_cpd11493_c0" stoichiometry="1"/>
</listOfProducts>
<kineticLaw>
	<math xmlns="http://www.w3.org/1998/Math/MathML">
		<ci> FLUX_VALUE </ci>
	</math>
	<listOfParameters>
		<parameter id="LOWER_BOUND" value="-1000.0" name="mmol_per_gDW_per_hr"/>
		<parameter id="UPPER_BOUND" value="1000.0" name="mmol_per_gDW_per_hr"/>
		<parameter id="OBJECTIVE_COEFFICIENT" value="0"/>
		<parameter id="FLUX_VALUE" value="0.0" name="mmol_per_gDW_per_hr"/>
	</listOfParameters>
</kineticLaw>
</reaction>
<reaction id="R_rxn05456_c0" name="14-methyl-pentadecanoyl-ACP:[acyl-carrier-protein] transferase_c0" reversible="true">
<notes>
<html:p>GENE_ASSOCIATION:"fig|1030842.4.peg.2336"</html:p>
<html:p>PROTEIN_ASSOCIATION:"fig|1030842.4.peg.2336"</html:p>
</notes>
<listOfReactants>
<speciesReference species="M_cpd00010_c0" stoichiometry="1"/>
<speciesReference species="M_cpd00067_c0" stoichiometry="2"/>
<speciesReference species="M_cpd11569_c0" stoichiometry="1"/>
</listOfReactants>
<listOfProducts>
<speciesReference species="M_cpd11441_c0" stoichiometry="1"/>
<speciesReference species="M_cpd11493_c0" stoichiometry="1"/>
</listOfProducts>
<kineticLaw>
	<math xmlns="http://www.w3.org/1998/Math/MathML">
		<ci> FLUX_VALUE </ci>
	</math>
	<listOfParameters>
		<parameter id="LOWER_BOUND" value="-1000.0" name="mmol_per_gDW_per_hr"/>
		<parameter id="UPPER_BOUND" value="1000.0" name="mmol_per_gDW_per_hr"/>
		<parameter id="OBJECTIVE_COEFFICIENT" value="0"/>
		<parameter id="FLUX_VALUE" value="0.0" name="mmol_per_gDW_per_hr"/>
	</listOfParameters>
</kineticLaw>
</reaction>
<reaction id="R_rxn05457_c0" name="[Acyl-carrier-protein] acetyltransferase_c0" reversible="true">
<notes>
<html:p>GENE_ASSOCIATION:"fig|1030842.4.peg.2336"</html:p>
<html:p>PROTEIN_ASSOCIATION:"fig|1030842.4.peg.2336"</html:p>
</notes>
<listOfReactants>
<speciesReference species="M_cpd00010_c0" stoichiometry="1"/>
<speciesReference species="M_cpd11466_c0" stoichiometry="1"/>
</listOfReactants>
<listOfProducts>
<speciesReference species="M_cpd01695_c0" stoichiometry="1"/>
<speciesReference species="M_cpd11493_c0" stoichiometry="1"/>
</listOfProducts>
<kineticLaw>
	<math xmlns="http://www.w3.org/1998/Math/MathML">
		<ci> FLUX_VALUE </ci>
	</math>
	<listOfParameters>
		<parameter id="LOWER_BOUND" value="-1000.0" name="mmol_per_gDW_per_hr"/>
		<parameter id="UPPER_BOUND" value="1000.0" name="mmol_per_gDW_per_hr"/>
		<parameter id="OBJECTIVE_COEFFICIENT" value="0"/>
		<parameter id="FLUX_VALUE" value="0.0" name="mmol_per_gDW_per_hr"/>
	</listOfParameters>
</kineticLaw>
</reaction>
<reaction id="R_rxn05458_c0" name="[Acyl-carrier-protein] acetyltransferase_c0" reversible="true">
<notes>
<html:p>GENE_ASSOCIATION:"fig|1030842.4.peg.2336"</html:p>
<html:p>PROTEIN_ASSOCIATION:"fig|1030842.4.peg.2336"</html:p>
</notes>
<listOfReactants>
<speciesReference species="M_cpd00010_c0" stoichiometry="1"/>
<speciesReference species="M_cpd00067_c0" stoichiometry="1"/>
<speciesReference species="M_cpd11476_c0" stoichiometry="1"/>
</listOfReactants>
<listOfProducts>
<speciesReference species="M_cpd00134_c0" stoichiometry="1"/>
<speciesReference species="M_cpd11493_c0" stoichiometry="1"/>
</listOfProducts>
<kineticLaw>
	<math xmlns="http://www.w3.org/1998/Math/MathML">
		<ci> FLUX_VALUE </ci>
	</math>
	<listOfParameters>
		<parameter id="LOWER_BOUND" value="-1000.0" name="mmol_per_gDW_per_hr"/>
		<parameter id="UPPER_BOUND" value="1000.0" name="mmol_per_gDW_per_hr"/>
		<parameter id="OBJECTIVE_COEFFICIENT" value="0"/>
		<parameter id="FLUX_VALUE" value="0.0" name="mmol_per_gDW_per_hr"/>
	</listOfParameters>
</kineticLaw>
</reaction>
<reaction id="R_rxn05459_c0" name="stearyl-ACP:[acyl-carrier-protein] transferase_c0" reversible="true">
<notes>
<html:p>GENE_ASSOCIATION:"fig|1030842.4.peg.2336"</html:p>
<html:p>PROTEIN_ASSOCIATION:"fig|1030842.4.peg.2336"</html:p>
</notes>
<listOfReactants>
<speciesReference species="M_cpd00010_c0" stoichiometry="1"/>
<speciesReference species="M_cpd00067_c0" stoichiometry="1"/>
<speciesReference species="M_cpd11573_c0" stoichiometry="1"/>
</listOfReactants>
<listOfProducts>
<speciesReference species="M_cpd00327_c0" stoichiometry="1"/>
<speciesReference species="M_cpd11493_c0" stoichiometry="1"/>
</listOfProducts>
<kineticLaw>
	<math xmlns="http://www.w3.org/1998/Math/MathML">
		<ci> FLUX_VALUE </ci>
	</math>
	<listOfParameters>
		<parameter id="LOWER_BOUND" value="-1000.0" name="mmol_per_gDW_per_hr"/>
		<parameter id="UPPER_BOUND" value="1000.0" name="mmol_per_gDW_per_hr"/>
		<parameter id="OBJECTIVE_COEFFICIENT" value="0"/>
		<parameter id="FLUX_VALUE" value="0.0" name="mmol_per_gDW_per_hr"/>
	</listOfParameters>
</kineticLaw>
</reaction>
<reaction id="R_rxn05460_c0" name="3-Oxooctodecanoyl-ACP:malonyl-[acyl-carrier-protein] C-acyltransferase (decarboxylating)_c0" reversible="false">
<notes>
<html:p>GENE_ASSOCIATION:"((fig|1030842.4.peg.2341 or fig|1030842.4.peg.1002) and fig|1030842.4.peg.2337)"</html:p>
<html:p>PROTEIN_ASSOCIATION:"((fig|1030842.4.peg.2341 or fig|1030842.4.peg.1002) and fig|1030842.4.peg.2337)"</html:p>
</notes>
<listOfReactants>
<speciesReference species="M_cpd11476_c0" stoichiometry="1"/>
<speciesReference species="M_cpd11492_c0" stoichiometry="1"/>
</listOfReactants>
<listOfProducts>
<speciesReference species="M_cpd00011_c0" stoichiometry="1"/>
<speciesReference species="M_cpd11493_c0" stoichiometry="1"/>
<speciesReference species="M_cpd11570_c0" stoichiometry="1"/>
</listOfProducts>
<kineticLaw>
	<math xmlns="http://www.w3.org/1998/Math/MathML">
		<ci> FLUX_VALUE </ci>
	</math>
	<listOfParameters>
		<parameter id="LOWER_BOUND" value="0.0" name="mmol_per_gDW_per_hr"/>
		<parameter id="UPPER_BOUND" value="1000.0" name="mmol_per_gDW_per_hr"/>
		<parameter id="OBJECTIVE_COEFFICIENT" value="0"/>
		<parameter id="FLUX_VALUE" value="0.0" name="mmol_per_gDW_per_hr"/>
	</listOfParameters>
</kineticLaw>
</reaction>
<reaction id="R_rxn05461_c0" name="3-Hydroxyoctodecanoyl-ACP:NADP+ oxidoreductase_c0" reversible="true">
<notes>
<html:p>GENE_ASSOCIATION:"(fig|1030842.4.peg.1206 or fig|1030842.4.peg.1502 or fig|1030842.4.peg.1503 or fig|1030842.4.peg.2340 or fig|1030842.4.peg.767)"</html:p>
<html:p>PROTEIN_ASSOCIATION:"(fig|1030842.4.peg.1206 or fig|1030842.4.peg.1502 or fig|1030842.4.peg.1503 or fig|1030842.4.peg.2340 or fig|1030842.4.peg.767)"</html:p>
</notes>
<listOfReactants>
<speciesReference species="M_cpd00005_c0" stoichiometry="1"/>
<speciesReference species="M_cpd00067_c0" stoichiometry="1"/>
<speciesReference species="M_cpd11570_c0" stoichiometry="1"/>
</listOfReactants>
<listOfProducts>
<speciesReference species="M_cpd00006_c0" stoichiometry="1"/>
<speciesReference species="M_cpd11571_c0" stoichiometry="1"/>
</listOfProducts>
<kineticLaw>
	<math xmlns="http://www.w3.org/1998/Math/MathML">
		<ci> FLUX_VALUE </ci>
	</math>
	<listOfParameters>
		<parameter id="LOWER_BOUND" value="-1000.0" name="mmol_per_gDW_per_hr"/>
		<parameter id="UPPER_BOUND" value="1000.0" name="mmol_per_gDW_per_hr"/>
		<parameter id="OBJECTIVE_COEFFICIENT" value="0"/>
		<parameter id="FLUX_VALUE" value="0.0" name="mmol_per_gDW_per_hr"/>
	</listOfParameters>
</kineticLaw>
</reaction>
<reaction id="R_rxn05465_c0" name="Malonyl-CoA:[acyl-carrier-protein] S-malonyltransferase_c0" reversible="true">
<notes>
<html:p>GENE_ASSOCIATION:"fig|1030842.4.peg.2336"</html:p>
<html:p>PROTEIN_ASSOCIATION:"fig|1030842.4.peg.2336"</html:p>
</notes>
<listOfReactants>
<speciesReference species="M_cpd00067_c0" stoichiometry="1"/>
<speciesReference species="M_cpd00070_c0" stoichiometry="1"/>
<speciesReference species="M_cpd11493_c0" stoichiometry="1"/>
</listOfReactants>
<listOfProducts>
<speciesReference species="M_cpd00010_c0" stoichiometry="1"/>
<speciesReference species="M_cpd11492_c0" stoichiometry="1"/>
</listOfProducts>
<kineticLaw>
	<math xmlns="http://www.w3.org/1998/Math/MathML">
		<ci> FLUX_VALUE </ci>
	</math>
	<listOfParameters>
		<parameter id="LOWER_BOUND" value="-1000.0" name="mmol_per_gDW_per_hr"/>
		<parameter id="UPPER_BOUND" value="1000.0" name="mmol_per_gDW_per_hr"/>
		<parameter id="OBJECTIVE_COEFFICIENT" value="0"/>
		<parameter id="FLUX_VALUE" value="0.0" name="mmol_per_gDW_per_hr"/>
	</listOfParameters>
</kineticLaw>
</reaction>
<reaction id="R_rxn05466_c0" name="TRANS-RXN-173.ce_c0" reversible="true">
<notes>
<html:p>GENE_ASSOCIATION:"fig|1030842.4.peg.1929"</html:p>
<html:p>PROTEIN_ASSOCIATION:"fig|1030842.4.peg.1929"</html:p>
</notes>
<listOfReactants>
<speciesReference species="M_cpd00013_e0" stoichiometry="1"/>
</listOfReactants>
<listOfProducts>
<speciesReference species="M_cpd00013_c0" stoichiometry="1"/>
</listOfProducts>
<kineticLaw>
	<math xmlns="http://www.w3.org/1998/Math/MathML">
		<ci> FLUX_VALUE </ci>
	</math>
	<listOfParameters>
		<parameter id="LOWER_BOUND" value="-1000.0" name="mmol_per_gDW_per_hr"/>
		<parameter id="UPPER_BOUND" value="1000.0" name="mmol_per_gDW_per_hr"/>
		<parameter id="OBJECTIVE_COEFFICIENT" value="0"/>
		<parameter id="FLUX_VALUE" value="0.0" name="mmol_per_gDW_per_hr"/>
	</listOfParameters>
</kineticLaw>
</reaction>
<reaction id="R_rxn05467_c0" name="CO2 transporter via diffusion_c0" reversible="true">
<notes>
<html:p>GENE_ASSOCIATION:"Unknown"</html:p>
<html:p>PROTEIN_ASSOCIATION:"Unknown"</html:p>
</notes>
<listOfReactants>
<speciesReference species="M_cpd00011_e0" stoichiometry="1"/>
</listOfReactants>
<listOfProducts>
<speciesReference species="M_cpd00011_c0" stoichiometry="1"/>
</listOfProducts>
<kineticLaw>
	<math xmlns="http://www.w3.org/1998/Math/MathML">
		<ci> FLUX_VALUE </ci>
	</math>
	<listOfParameters>
		<parameter id="LOWER_BOUND" value="-1000.0" name="mmol_per_gDW_per_hr"/>
		<parameter id="UPPER_BOUND" value="1000.0" name="mmol_per_gDW_per_hr"/>
		<parameter id="OBJECTIVE_COEFFICIENT" value="0"/>
		<parameter id="FLUX_VALUE" value="0.0" name="mmol_per_gDW_per_hr"/>
	</listOfParameters>
</kineticLaw>
</reaction>
<reaction id="R_rxn05468_c0" name="TRANS-RXNAVI-26568.ce_c0" reversible="true">
<notes>
<html:p>GENE_ASSOCIATION:"Unknown"</html:p>
<html:p>PROTEIN_ASSOCIATION:"Unknown"</html:p>
</notes>
<listOfReactants>
<speciesReference species="M_cpd00007_e0" stoichiometry="1"/>
</listOfReactants>
<listOfProducts>
<speciesReference species="M_cpd00007_c0" stoichiometry="1"/>
</listOfProducts>
<kineticLaw>
	<math xmlns="http://www.w3.org/1998/Math/MathML">
		<ci> FLUX_VALUE </ci>
	</math>
	<listOfParameters>
		<parameter id="LOWER_BOUND" value="-1000.0" name="mmol_per_gDW_per_hr"/>
		<parameter id="UPPER_BOUND" value="1000.0" name="mmol_per_gDW_per_hr"/>
		<parameter id="OBJECTIVE_COEFFICIENT" value="0"/>
		<parameter id="FLUX_VALUE" value="0.0" name="mmol_per_gDW_per_hr"/>
	</listOfParameters>
</kineticLaw>
</reaction>
<reaction id="R_rxn05485_c0" name="N-Acetyl-D-glucosamine transport via PEP:Pyr PTS_c0" reversible="true">
<notes>
<html:p>GENE_ASSOCIATION:"(Unknown and Unknown and Unknown and fig|1030842.4.peg.1538)"</html:p>
<html:p>PROTEIN_ASSOCIATION:"(Unknown and Unknown and Unknown and fig|1030842.4.peg.1538)"</html:p>
</notes>
<listOfReactants>
<speciesReference species="M_cpd00061_c0" stoichiometry="1"/>
<speciesReference species="M_cpd00122_e0" stoichiometry="1"/>
</listOfReactants>
<listOfProducts>
<speciesReference species="M_cpd00020_c0" stoichiometry="1"/>
<speciesReference species="M_cpd00293_c0" stoichiometry="1"/>
</listOfProducts>
<kineticLaw>
	<math xmlns="http://www.w3.org/1998/Math/MathML">
		<ci> FLUX_VALUE </ci>
	</math>
	<listOfParameters>
		<parameter id="LOWER_BOUND" value="-1000.0" name="mmol_per_gDW_per_hr"/>
		<parameter id="UPPER_BOUND" value="1000.0" name="mmol_per_gDW_per_hr"/>
		<parameter id="OBJECTIVE_COEFFICIENT" value="0"/>
		<parameter id="FLUX_VALUE" value="0.0" name="mmol_per_gDW_per_hr"/>
	</listOfParameters>
</kineticLaw>
</reaction>
<reaction id="R_rxn05499_c0" name="Transport of arabinose (low affinity), extracellular_c0" reversible="false">
<notes>
<html:p>GENE_ASSOCIATION:"Unknown"</html:p>
<html:p>PROTEIN_ASSOCIATION:"Unknown"</html:p>
</notes>
<listOfReactants>
<speciesReference species="M_cpd00185_e0" stoichiometry="1"/>
</listOfReactants>
<listOfProducts>
<speciesReference species="M_cpd00185_c0" stoichiometry="1"/>
</listOfProducts>
<kineticLaw>
	<math xmlns="http://www.w3.org/1998/Math/MathML">
		<ci> FLUX_VALUE </ci>
	</math>
	<listOfParameters>
		<parameter id="LOWER_BOUND" value="0.0" name="mmol_per_gDW_per_hr"/>
		<parameter id="UPPER_BOUND" value="1000.0" name="mmol_per_gDW_per_hr"/>
		<parameter id="OBJECTIVE_COEFFICIENT" value="0"/>
		<parameter id="FLUX_VALUE" value="0.0" name="mmol_per_gDW_per_hr"/>
	</listOfParameters>
</kineticLaw>
</reaction>
<reaction id="R_rxn05501_c0" name="arbutin transport via PEP:Pyr PTS_c0" reversible="true">
<notes>
<html:p>GENE_ASSOCIATION:"(Unknown and Unknown and fig|1030842.4.peg.1538 and Unknown and Unknown)"</html:p>
<html:p>PROTEIN_ASSOCIATION:"(Unknown and Unknown and fig|1030842.4.peg.1538 and Unknown and Unknown)"</html:p>
</notes>
<listOfReactants>
<speciesReference species="M_cpd00061_c0" stoichiometry="1"/>
<speciesReference species="M_cpd03696_e0" stoichiometry="1"/>
</listOfReactants>
<listOfProducts>
<speciesReference species="M_cpd00020_c0" stoichiometry="1"/>
<speciesReference species="M_cpd03697_c0" stoichiometry="1"/>
</listOfProducts>
<kineticLaw>
	<math xmlns="http://www.w3.org/1998/Math/MathML">
		<ci> FLUX_VALUE </ci>
	</math>
	<listOfParameters>
		<parameter id="LOWER_BOUND" value="-1000.0" name="mmol_per_gDW_per_hr"/>
		<parameter id="UPPER_BOUND" value="1000.0" name="mmol_per_gDW_per_hr"/>
		<parameter id="OBJECTIVE_COEFFICIENT" value="0"/>
		<parameter id="FLUX_VALUE" value="0.0" name="mmol_per_gDW_per_hr"/>
	</listOfParameters>
</kineticLaw>
</reaction>
<reaction id="R_rxn05515_c0" name="ATP phosphohydrolase (vitamin B12-importing)_c0" reversible="false">
<notes>
<html:p>GENE_ASSOCIATION:"(fig|1030842.4.peg.881 and fig|1030842.4.peg.882 and fig|1030842.4.peg.883)"</html:p>
<html:p>PROTEIN_ASSOCIATION:"(fig|1030842.4.peg.881 and fig|1030842.4.peg.882 and fig|1030842.4.peg.883)"</html:p>
</notes>
<listOfReactants>
<speciesReference species="M_cpd00001_c0" stoichiometry="1"/>
<speciesReference species="M_cpd00002_c0" stoichiometry="1"/>
<speciesReference species="M_cpd00423_e0" stoichiometry="1"/>
</listOfReactants>
<listOfProducts>
<speciesReference species="M_cpd00008_c0" stoichiometry="1"/>
<speciesReference species="M_cpd00009_c0" stoichiometry="1"/>
<speciesReference species="M_cpd00067_c0" stoichiometry="1"/>
<speciesReference species="M_cpd00423_c0" stoichiometry="1"/>
</listOfProducts>
<kineticLaw>
	<math xmlns="http://www.w3.org/1998/Math/MathML">
		<ci> FLUX_VALUE </ci>
	</math>
	<listOfParameters>
		<parameter id="LOWER_BOUND" value="0.0" name="mmol_per_gDW_per_hr"/>
		<parameter id="UPPER_BOUND" value="1000.0" name="mmol_per_gDW_per_hr"/>
		<parameter id="OBJECTIVE_COEFFICIENT" value="0"/>
		<parameter id="FLUX_VALUE" value="0.0" name="mmol_per_gDW_per_hr"/>
	</listOfParameters>
</kineticLaw>
</reaction>
<reaction id="R_rxn05516_c0" name="Cadmium-translocating P-type ATPase_c0" reversible="false">
<notes>
<html:p>GENE_ASSOCIATION:"(fig|1030842.4.peg.55 or fig|1030842.4.peg.544)"</html:p>
<html:p>PROTEIN_ASSOCIATION:"(fig|1030842.4.peg.55 or fig|1030842.4.peg.544)"</html:p>
</notes>
<listOfReactants>
<speciesReference species="M_cpd00001_c0" stoichiometry="1"/>
<speciesReference species="M_cpd00002_c0" stoichiometry="1"/>
<speciesReference species="M_cpd01012_c0" stoichiometry="1"/>
</listOfReactants>
<listOfProducts>
<speciesReference species="M_cpd00008_c0" stoichiometry="1"/>
<speciesReference species="M_cpd00009_c0" stoichiometry="1"/>
<speciesReference species="M_cpd00067_c0" stoichiometry="1"/>
<speciesReference species="M_cpd01012_e0" stoichiometry="1"/>
</listOfProducts>
<kineticLaw>
	<math xmlns="http://www.w3.org/1998/Math/MathML">
		<ci> FLUX_VALUE </ci>
	</math>
	<listOfParameters>
		<parameter id="LOWER_BOUND" value="0.0" name="mmol_per_gDW_per_hr"/>
		<parameter id="UPPER_BOUND" value="1000.0" name="mmol_per_gDW_per_hr"/>
		<parameter id="OBJECTIVE_COEFFICIENT" value="0"/>
		<parameter id="FLUX_VALUE" value="0.0" name="mmol_per_gDW_per_hr"/>
	</listOfParameters>
</kineticLaw>
</reaction>
<reaction id="R_rxn05517_c0" name="cadminum transport out via antiport" reversible="true">
<notes>
<html:p>GENE_ASSOCIATION:""</html:p>
<html:p>PROTEIN_ASSOCIATION:""</html:p>
</notes>
<listOfReactants>
<speciesReference species="M_cpd00067_e0" stoichiometry="1"/>
<speciesReference species="M_cpd00205_e0" stoichiometry="1"/>
<speciesReference species="M_cpd01012_c0" stoichiometry="1"/>
</listOfReactants>
<listOfProducts>
<speciesReference species="M_cpd00067_c0" stoichiometry="1"/>
<speciesReference species="M_cpd00205_c0" stoichiometry="1"/>
<speciesReference species="M_cpd01012_e0" stoichiometry="1"/>
</listOfProducts>
<kineticLaw>
	<math xmlns="http://www.w3.org/1998/Math/MathML">
		<ci> FLUX_VALUE </ci>
	</math>
	<listOfParameters>
		<parameter id="LOWER_BOUND" value="-1000.0" name="mmol_per_gDW_per_hr"/>
		<parameter id="UPPER_BOUND" value="1000.0" name="mmol_per_gDW_per_hr"/>
		<parameter id="OBJECTIVE_COEFFICIENT" value="0"/>
		<parameter id="FLUX_VALUE" value="0.0" name="mmol_per_gDW_per_hr"/>
	</listOfParameters>
</kineticLaw>
</reaction>
<reaction id="R_rxn05525_c0" name="TRANS-RXNAVI-27988.ce.brachyexp.CMP_c0" reversible="false">
<notes>
<html:p>GENE_ASSOCIATION:"Unknown"</html:p>
<html:p>PROTEIN_ASSOCIATION:"Unknown"</html:p>
</notes>
<listOfReactants>
<speciesReference species="M_cpd00046_e0" stoichiometry="1"/>
<speciesReference species="M_cpd00067_e0" stoichiometry="1"/>
</listOfReactants>
<listOfProducts>
<speciesReference species="M_cpd00046_c0" stoichiometry="1"/>
<speciesReference species="M_cpd00067_c0" stoichiometry="1"/>
</listOfProducts>
<kineticLaw>
	<math xmlns="http://www.w3.org/1998/Math/MathML">
		<ci> FLUX_VALUE </ci>
	</math>
	<listOfParameters>
		<parameter id="LOWER_BOUND" value="0.0" name="mmol_per_gDW_per_hr"/>
		<parameter id="UPPER_BOUND" value="1000.0" name="mmol_per_gDW_per_hr"/>
		<parameter id="OBJECTIVE_COEFFICIENT" value="0"/>
		<parameter id="FLUX_VALUE" value="0.0" name="mmol_per_gDW_per_hr"/>
	</listOfParameters>
</kineticLaw>
</reaction>
<reaction id="R_rxn05526_c0" name="chromate transport out via proton antiport_c0" reversible="true">
<notes>
<html:p>GENE_ASSOCIATION:"fig|1030842.4.peg.1635"</html:p>
<html:p>PROTEIN_ASSOCIATION:"fig|1030842.4.peg.1635"</html:p>
</notes>
<listOfReactants>
<speciesReference species="M_cpd00067_e0" stoichiometry="1"/>
<speciesReference species="M_cpd11595_c0" stoichiometry="1"/>
</listOfReactants>
<listOfProducts>
<speciesReference species="M_cpd00067_c0" stoichiometry="1"/>
<speciesReference species="M_cpd11595_e0" stoichiometry="1"/>
</listOfProducts>
<kineticLaw>
	<math xmlns="http://www.w3.org/1998/Math/MathML">
		<ci> FLUX_VALUE </ci>
	</math>
	<listOfParameters>
		<parameter id="LOWER_BOUND" value="-1000.0" name="mmol_per_gDW_per_hr"/>
		<parameter id="UPPER_BOUND" value="1000.0" name="mmol_per_gDW_per_hr"/>
		<parameter id="OBJECTIVE_COEFFICIENT" value="0"/>
		<parameter id="FLUX_VALUE" value="0.0" name="mmol_per_gDW_per_hr"/>
	</listOfParameters>
</kineticLaw>
</reaction>
<reaction id="R_rxn05528_c0" name="Copper-transporting ATPase_c0" reversible="false">
<notes>
<html:p>GENE_ASSOCIATION:"(fig|1030842.4.peg.55 or fig|1030842.4.peg.544)"</html:p>
<html:p>PROTEIN_ASSOCIATION:"(fig|1030842.4.peg.55 or fig|1030842.4.peg.544)"</html:p>
</notes>
<listOfReactants>
<speciesReference species="M_cpd00001_c0" stoichiometry="1"/>
<speciesReference species="M_cpd00002_c0" stoichiometry="1"/>
<speciesReference species="M_cpd00058_c0" stoichiometry="1"/>
</listOfReactants>
<listOfProducts>
<speciesReference species="M_cpd00008_c0" stoichiometry="1"/>
<speciesReference species="M_cpd00009_c0" stoichiometry="1"/>
<speciesReference species="M_cpd00058_e0" stoichiometry="1"/>
<speciesReference species="M_cpd00067_c0" stoichiometry="1"/>
</listOfProducts>
<kineticLaw>
	<math xmlns="http://www.w3.org/1998/Math/MathML">
		<ci> FLUX_VALUE </ci>
	</math>
	<listOfParameters>
		<parameter id="LOWER_BOUND" value="0.0" name="mmol_per_gDW_per_hr"/>
		<parameter id="UPPER_BOUND" value="1000.0" name="mmol_per_gDW_per_hr"/>
		<parameter id="OBJECTIVE_COEFFICIENT" value="0"/>
		<parameter id="FLUX_VALUE" value="0.0" name="mmol_per_gDW_per_hr"/>
	</listOfParameters>
</kineticLaw>
</reaction>
<reaction id="R_rxn05531_c0" name="Dextrin transport in via proton symport_c0" reversible="false">
<notes>
<html:p>GENE_ASSOCIATION:"Unknown"</html:p>
<html:p>PROTEIN_ASSOCIATION:"Unknown"</html:p>
</notes>
<listOfReactants>
<speciesReference species="M_cpd00067_e0" stoichiometry="1"/>
<speciesReference species="M_cpd11594_e0" stoichiometry="1"/>
</listOfReactants>
<listOfProducts>
<speciesReference species="M_cpd00067_c0" stoichiometry="1"/>
<speciesReference species="M_cpd11594_c0" stoichiometry="1"/>
</listOfProducts>
<kineticLaw>
	<math xmlns="http://www.w3.org/1998/Math/MathML">
		<ci> FLUX_VALUE </ci>
	</math>
	<listOfParameters>
		<parameter id="LOWER_BOUND" value="0.0" name="mmol_per_gDW_per_hr"/>
		<parameter id="UPPER_BOUND" value="1000.0" name="mmol_per_gDW_per_hr"/>
		<parameter id="OBJECTIVE_COEFFICIENT" value="0"/>
		<parameter id="FLUX_VALUE" value="0.0" name="mmol_per_gDW_per_hr"/>
	</listOfParameters>
</kineticLaw>
</reaction>
<reaction id="R_rxn05536_c0" name="Dipeptide transport via ABC system (met-ala)_c0" reversible="false">
<notes>
<html:p>GENE_ASSOCIATION:"Unknown"</html:p>
<html:p>PROTEIN_ASSOCIATION:"Unknown"</html:p>
</notes>
<listOfReactants>
<speciesReference species="M_cpd00001_c0" stoichiometry="1"/>
<speciesReference species="M_cpd00002_c0" stoichiometry="1"/>
<speciesReference species="M_cpd11590_e0" stoichiometry="1"/>
</listOfReactants>
<listOfProducts>
<speciesReference species="M_cpd00008_c0" stoichiometry="1"/>
<speciesReference species="M_cpd00009_c0" stoichiometry="1"/>
<speciesReference species="M_cpd00067_c0" stoichiometry="1"/>
<speciesReference species="M_cpd11590_c0" stoichiometry="1"/>
</listOfProducts>
<kineticLaw>
	<math xmlns="http://www.w3.org/1998/Math/MathML">
		<ci> FLUX_VALUE </ci>
	</math>
	<listOfParameters>
		<parameter id="LOWER_BOUND" value="0.0" name="mmol_per_gDW_per_hr"/>
		<parameter id="UPPER_BOUND" value="1000.0" name="mmol_per_gDW_per_hr"/>
		<parameter id="OBJECTIVE_COEFFICIENT" value="0"/>
		<parameter id="FLUX_VALUE" value="0.0" name="mmol_per_gDW_per_hr"/>
	</listOfParameters>
</kineticLaw>
</reaction>
<reaction id="R_rxn05538_c0" name="Dipeptide transport via ABC system (gly-pro-L)" reversible="false">
<notes>
<html:p>GENE_ASSOCIATION:""</html:p>
<html:p>PROTEIN_ASSOCIATION:""</html:p>
</notes>
<listOfReactants>
<speciesReference species="M_cpd00001_c0" stoichiometry="1"/>
<speciesReference species="M_cpd00002_c0" stoichiometry="1"/>
<speciesReference species="M_cpd11588_e0" stoichiometry="1"/>
</listOfReactants>
<listOfProducts>
<speciesReference species="M_cpd00008_c0" stoichiometry="1"/>
<speciesReference species="M_cpd00009_c0" stoichiometry="1"/>
<speciesReference species="M_cpd00067_c0" stoichiometry="1"/>
<speciesReference species="M_cpd11588_c0" stoichiometry="1"/>
</listOfProducts>
<kineticLaw>
	<math xmlns="http://www.w3.org/1998/Math/MathML">
		<ci> FLUX_VALUE </ci>
	</math>
	<listOfParameters>
		<parameter id="LOWER_BOUND" value="0.0" name="mmol_per_gDW_per_hr"/>
		<parameter id="UPPER_BOUND" value="1000.0" name="mmol_per_gDW_per_hr"/>
		<parameter id="OBJECTIVE_COEFFICIENT" value="0"/>
		<parameter id="FLUX_VALUE" value="0.0" name="mmol_per_gDW_per_hr"/>
	</listOfParameters>
</kineticLaw>
</reaction>
<reaction id="R_rxn05544_c0" name="oligopeptide-transporting ATPase" reversible="false">
<notes>
<html:p>GENE_ASSOCIATION:""</html:p>
<html:p>PROTEIN_ASSOCIATION:""</html:p>
</notes>
<listOfReactants>
<speciesReference species="M_cpd00001_c0" stoichiometry="1"/>
<speciesReference species="M_cpd00002_c0" stoichiometry="1"/>
<speciesReference species="M_cpd11583_e0" stoichiometry="1"/>
</listOfReactants>
<listOfProducts>
<speciesReference species="M_cpd00008_c0" stoichiometry="1"/>
<speciesReference species="M_cpd00009_c0" stoichiometry="1"/>
<speciesReference species="M_cpd00067_c0" stoichiometry="1"/>
<speciesReference species="M_cpd11583_c0" stoichiometry="1"/>
</listOfProducts>
<kineticLaw>
	<math xmlns="http://www.w3.org/1998/Math/MathML">
		<ci> FLUX_VALUE </ci>
	</math>
	<listOfParameters>
		<parameter id="LOWER_BOUND" value="0.0" name="mmol_per_gDW_per_hr"/>
		<parameter id="UPPER_BOUND" value="1000.0" name="mmol_per_gDW_per_hr"/>
		<parameter id="OBJECTIVE_COEFFICIENT" value="0"/>
		<parameter id="FLUX_VALUE" value="0.0" name="mmol_per_gDW_per_hr"/>
	</listOfParameters>
</kineticLaw>
</reaction>
<reaction id="R_rxn05549_c0" name="monosaccharide-transporting ATPase_c0" reversible="false">
<notes>
<html:p>GENE_ASSOCIATION:"(Unknown and fig|1030842.4.peg.1439 and Unknown and Unknown)"</html:p>
<html:p>PROTEIN_ASSOCIATION:"(Unknown and fig|1030842.4.peg.1439 and Unknown and Unknown)"</html:p>
</notes>
<listOfReactants>
<speciesReference species="M_cpd00001_c0" stoichiometry="1"/>
<speciesReference species="M_cpd00002_c0" stoichiometry="1"/>
<speciesReference species="M_cpd01242_e0" stoichiometry="1"/>
</listOfReactants>
<listOfProducts>
<speciesReference species="M_cpd00008_c0" stoichiometry="1"/>
<speciesReference species="M_cpd00009_c0" stoichiometry="1"/>
<speciesReference species="M_cpd00067_c0" stoichiometry="1"/>
<speciesReference species="M_cpd01242_c0" stoichiometry="1"/>
</listOfProducts>
<kineticLaw>
	<math xmlns="http://www.w3.org/1998/Math/MathML">
		<ci> FLUX_VALUE </ci>
	</math>
	<listOfParameters>
		<parameter id="LOWER_BOUND" value="0.0" name="mmol_per_gDW_per_hr"/>
		<parameter id="UPPER_BOUND" value="1000.0" name="mmol_per_gDW_per_hr"/>
		<parameter id="OBJECTIVE_COEFFICIENT" value="0"/>
		<parameter id="FLUX_VALUE" value="0.0" name="mmol_per_gDW_per_hr"/>
	</listOfParameters>
</kineticLaw>
</reaction>
<reaction id="R_rxn05551_c0" name="ethanolamine transport in/out via proton symport" reversible="true">
<notes>
<html:p>GENE_ASSOCIATION:""</html:p>
<html:p>PROTEIN_ASSOCIATION:""</html:p>
</notes>
<listOfReactants>
<speciesReference species="M_cpd00067_e0" stoichiometry="1"/>
<speciesReference species="M_cpd00162_e0" stoichiometry="1"/>
</listOfReactants>
<listOfProducts>
<speciesReference species="M_cpd00067_c0" stoichiometry="1"/>
<speciesReference species="M_cpd00162_c0" stoichiometry="1"/>
</listOfProducts>
<kineticLaw>
	<math xmlns="http://www.w3.org/1998/Math/MathML">
		<ci> FLUX_VALUE </ci>
	</math>
	<listOfParameters>
		<parameter id="LOWER_BOUND" value="-1000.0" name="mmol_per_gDW_per_hr"/>
		<parameter id="UPPER_BOUND" value="1000.0" name="mmol_per_gDW_per_hr"/>
		<parameter id="OBJECTIVE_COEFFICIENT" value="0"/>
		<parameter id="FLUX_VALUE" value="0.0" name="mmol_per_gDW_per_hr"/>
	</listOfParameters>
</kineticLaw>
</reaction>
<reaction id="R_rxn05555_c0" name="iron (II) transport via ABC system_c0" reversible="false">
<notes>
<html:p>GENE_ASSOCIATION:"(fig|1030842.4.peg.1255 or fig|1030842.4.peg.2145)"</html:p>
<html:p>PROTEIN_ASSOCIATION:"(fig|1030842.4.peg.1255 or fig|1030842.4.peg.2145)"</html:p>
</notes>
<listOfReactants>
<speciesReference species="M_cpd00001_c0" stoichiometry="1"/>
<speciesReference species="M_cpd00002_c0" stoichiometry="1"/>
<speciesReference species="M_cpd10515_e0" stoichiometry="1"/>
</listOfReactants>
<listOfProducts>
<speciesReference species="M_cpd00008_c0" stoichiometry="1"/>
<speciesReference species="M_cpd00009_c0" stoichiometry="1"/>
<speciesReference species="M_cpd00067_c0" stoichiometry="1"/>
<speciesReference species="M_cpd10515_c0" stoichiometry="1"/>
</listOfProducts>
<kineticLaw>
	<math xmlns="http://www.w3.org/1998/Math/MathML">
		<ci> FLUX_VALUE </ci>
	</math>
	<listOfParameters>
		<parameter id="LOWER_BOUND" value="0.0" name="mmol_per_gDW_per_hr"/>
		<parameter id="UPPER_BOUND" value="1000.0" name="mmol_per_gDW_per_hr"/>
		<parameter id="OBJECTIVE_COEFFICIENT" value="0"/>
		<parameter id="FLUX_VALUE" value="0.0" name="mmol_per_gDW_per_hr"/>
	</listOfParameters>
</kineticLaw>
</reaction>
<reaction id="R_rxn05560_c0" name="D-fructose transport via PEP:Pyr PTS_c0" reversible="true">
<notes>
<html:p>GENE_ASSOCIATION:"(Unknown and fig|1030842.4.peg.1540 and fig|1030842.4.peg.1538 and fig|1030842.4.peg.1540 and fig|1030842.4.peg.1540)"</html:p>
<html:p>PROTEIN_ASSOCIATION:"(Unknown and fig|1030842.4.peg.1540 and fig|1030842.4.peg.1538 and fig|1030842.4.peg.1540 and fig|1030842.4.peg.1540)"</html:p>
</notes>
<listOfReactants>
<speciesReference species="M_cpd00061_c0" stoichiometry="1"/>
<speciesReference species="M_cpd00082_e0" stoichiometry="1"/>
</listOfReactants>
<listOfProducts>
<speciesReference species="M_cpd00020_c0" stoichiometry="1"/>
<speciesReference species="M_cpd00802_c0" stoichiometry="1"/>
</listOfProducts>
<kineticLaw>
	<math xmlns="http://www.w3.org/1998/Math/MathML">
		<ci> FLUX_VALUE </ci>
	</math>
	<listOfParameters>
		<parameter id="LOWER_BOUND" value="-1000.0" name="mmol_per_gDW_per_hr"/>
		<parameter id="UPPER_BOUND" value="1000.0" name="mmol_per_gDW_per_hr"/>
		<parameter id="OBJECTIVE_COEFFICIENT" value="0"/>
		<parameter id="FLUX_VALUE" value="0.0" name="mmol_per_gDW_per_hr"/>
	</listOfParameters>
</kineticLaw>
</reaction>
<reaction id="R_rxn05567_c0" name="Galactitol transport via PEP:Pyr PTS_c0" reversible="true">
<notes>
<html:p>GENE_ASSOCIATION:"(Unknown and Unknown and fig|1030842.4.peg.1538 and Unknown and Unknown)"</html:p>
<html:p>PROTEIN_ASSOCIATION:"(Unknown and Unknown and fig|1030842.4.peg.1538 and Unknown and Unknown)"</html:p>
</notes>
<listOfReactants>
<speciesReference species="M_cpd00061_c0" stoichiometry="1"/>
<speciesReference species="M_cpd01171_e0" stoichiometry="1"/>
</listOfReactants>
<listOfProducts>
<speciesReference species="M_cpd00020_c0" stoichiometry="1"/>
<speciesReference species="M_cpd03752_c0" stoichiometry="1"/>
</listOfProducts>
<kineticLaw>
	<math xmlns="http://www.w3.org/1998/Math/MathML">
		<ci> FLUX_VALUE </ci>
	</math>
	<listOfParameters>
		<parameter id="LOWER_BOUND" value="-1000.0" name="mmol_per_gDW_per_hr"/>
		<parameter id="UPPER_BOUND" value="1000.0" name="mmol_per_gDW_per_hr"/>
		<parameter id="OBJECTIVE_COEFFICIENT" value="0"/>
		<parameter id="FLUX_VALUE" value="0.0" name="mmol_per_gDW_per_hr"/>
	</listOfParameters>
</kineticLaw>
</reaction>
<reaction id="R_rxn05569_c0" name="D-glucosamine transport via PEP:Pyr PTS_c0" reversible="true">
<notes>
<html:p>GENE_ASSOCIATION:"(fig|1030842.4.peg.1538 and Unknown)"</html:p>
<html:p>PROTEIN_ASSOCIATION:"(fig|1030842.4.peg.1538 and Unknown)"</html:p>
</notes>
<listOfReactants>
<speciesReference species="M_cpd00061_c0" stoichiometry="1"/>
<speciesReference species="M_cpd00276_e0" stoichiometry="1"/>
</listOfReactants>
<listOfProducts>
<speciesReference species="M_cpd00020_c0" stoichiometry="1"/>
<speciesReference species="M_cpd00288_c0" stoichiometry="1"/>
</listOfProducts>
<kineticLaw>
	<math xmlns="http://www.w3.org/1998/Math/MathML">
		<ci> FLUX_VALUE </ci>
	</math>
	<listOfParameters>
		<parameter id="LOWER_BOUND" value="-1000.0" name="mmol_per_gDW_per_hr"/>
		<parameter id="UPPER_BOUND" value="1000.0" name="mmol_per_gDW_per_hr"/>
		<parameter id="OBJECTIVE_COEFFICIENT" value="0"/>
		<parameter id="FLUX_VALUE" value="0.0" name="mmol_per_gDW_per_hr"/>
	</listOfParameters>
</kineticLaw>
</reaction>
<reaction id="R_rxn05607_c0" name="maltose transport via PEP:Pyr PTS_c0" reversible="true">
<notes>
<html:p>GENE_ASSOCIATION:"(Unknown and Unknown and fig|1030842.4.peg.1538 and Unknown)"</html:p>
<html:p>PROTEIN_ASSOCIATION:"(Unknown and Unknown and fig|1030842.4.peg.1538 and Unknown)"</html:p>
</notes>
<listOfReactants>
<speciesReference species="M_cpd00061_c0" stoichiometry="1"/>
<speciesReference species="M_cpd00179_e0" stoichiometry="1"/>
</listOfReactants>
<listOfProducts>
<speciesReference species="M_cpd00020_c0" stoichiometry="1"/>
<speciesReference species="M_cpd01919_c0" stoichiometry="1"/>
</listOfProducts>
<kineticLaw>
	<math xmlns="http://www.w3.org/1998/Math/MathML">
		<ci> FLUX_VALUE </ci>
	</math>
	<listOfParameters>
		<parameter id="LOWER_BOUND" value="-1000.0" name="mmol_per_gDW_per_hr"/>
		<parameter id="UPPER_BOUND" value="1000.0" name="mmol_per_gDW_per_hr"/>
		<parameter id="OBJECTIVE_COEFFICIENT" value="0"/>
		<parameter id="FLUX_VALUE" value="0.0" name="mmol_per_gDW_per_hr"/>
	</listOfParameters>
</kineticLaw>
</reaction>
<reaction id="R_rxn05610_c0" name="D-mannose transport via PEP:Pyr PTS_c0" reversible="true">
<notes>
<html:p>GENE_ASSOCIATION:"(Unknown and Unknown and Unknown and fig|1030842.4.peg.1538 and Unknown)"</html:p>
<html:p>PROTEIN_ASSOCIATION:"(Unknown and Unknown and Unknown and fig|1030842.4.peg.1538 and Unknown)"</html:p>
</notes>
<listOfReactants>
<speciesReference species="M_cpd00061_c0" stoichiometry="1"/>
<speciesReference species="M_cpd00138_e0" stoichiometry="1"/>
</listOfReactants>
<listOfProducts>
<speciesReference species="M_cpd00020_c0" stoichiometry="1"/>
<speciesReference species="M_cpd00235_c0" stoichiometry="1"/>
</listOfProducts>
<kineticLaw>
	<math xmlns="http://www.w3.org/1998/Math/MathML">
		<ci> FLUX_VALUE </ci>
	</math>
	<listOfParameters>
		<parameter id="LOWER_BOUND" value="-1000.0" name="mmol_per_gDW_per_hr"/>
		<parameter id="UPPER_BOUND" value="1000.0" name="mmol_per_gDW_per_hr"/>
		<parameter id="OBJECTIVE_COEFFICIENT" value="0"/>
		<parameter id="FLUX_VALUE" value="0.0" name="mmol_per_gDW_per_hr"/>
	</listOfParameters>
</kineticLaw>
</reaction>
<reaction id="R_rxn05616_c0" name="TRANS-RXN-141.ce_c0" reversible="true">
<notes>
<html:p>GENE_ASSOCIATION:"(fig|1030842.4.peg.1792 or fig|1030842.4.peg.1014)"</html:p>
<html:p>PROTEIN_ASSOCIATION:"(fig|1030842.4.peg.1792 or fig|1030842.4.peg.1014)"</html:p>
</notes>
<listOfReactants>
<speciesReference species="M_cpd00254_c0" stoichiometry="1"/>
</listOfReactants>
<listOfProducts>
<speciesReference species="M_cpd00254_e0" stoichiometry="1"/>
</listOfProducts>
<kineticLaw>
	<math xmlns="http://www.w3.org/1998/Math/MathML">
		<ci> FLUX_VALUE </ci>
	</math>
	<listOfParameters>
		<parameter id="LOWER_BOUND" value="-1000.0" name="mmol_per_gDW_per_hr"/>
		<parameter id="UPPER_BOUND" value="1000.0" name="mmol_per_gDW_per_hr"/>
		<parameter id="OBJECTIVE_COEFFICIENT" value="0"/>
		<parameter id="FLUX_VALUE" value="0.0" name="mmol_per_gDW_per_hr"/>
	</listOfParameters>
</kineticLaw>
</reaction>
<reaction id="R_rxn05617_c0" name="mannitol transport via PEP:Pyr PTS_c0" reversible="true">
<notes>
<html:p>GENE_ASSOCIATION:"(Unknown and Unknown and Unknown and Unknown and fig|1030842.4.peg.1538)"</html:p>
<html:p>PROTEIN_ASSOCIATION:"(Unknown and Unknown and Unknown and Unknown and fig|1030842.4.peg.1538)"</html:p>
</notes>
<listOfReactants>
<speciesReference species="M_cpd00061_c0" stoichiometry="1"/>
<speciesReference species="M_cpd00314_e0" stoichiometry="1"/>
</listOfReactants>
<listOfProducts>
<speciesReference species="M_cpd00020_c0" stoichiometry="1"/>
<speciesReference species="M_cpd00491_c0" stoichiometry="1"/>
</listOfProducts>
<kineticLaw>
	<math xmlns="http://www.w3.org/1998/Math/MathML">
		<ci> FLUX_VALUE </ci>
	</math>
	<listOfParameters>
		<parameter id="LOWER_BOUND" value="-1000.0" name="mmol_per_gDW_per_hr"/>
		<parameter id="UPPER_BOUND" value="1000.0" name="mmol_per_gDW_per_hr"/>
		<parameter id="OBJECTIVE_COEFFICIENT" value="0"/>
		<parameter id="FLUX_VALUE" value="0.0" name="mmol_per_gDW_per_hr"/>
	</listOfParameters>
</kineticLaw>
</reaction>
<reaction id="R_rxn05618_c0" name="manganese transport in via proton symport_c0" reversible="false">
<notes>
<html:p>GENE_ASSOCIATION:"Unknown"</html:p>
<html:p>PROTEIN_ASSOCIATION:"Unknown"</html:p>
</notes>
<listOfReactants>
<speciesReference species="M_cpd00030_e0" stoichiometry="1"/>
<speciesReference species="M_cpd00067_e0" stoichiometry="1"/>
</listOfReactants>
<listOfProducts>
<speciesReference species="M_cpd00030_c0" stoichiometry="1"/>
<speciesReference species="M_cpd00067_c0" stoichiometry="1"/>
</listOfProducts>
<kineticLaw>
	<math xmlns="http://www.w3.org/1998/Math/MathML">
		<ci> FLUX_VALUE </ci>
	</math>
	<listOfParameters>
		<parameter id="LOWER_BOUND" value="0.0" name="mmol_per_gDW_per_hr"/>
		<parameter id="UPPER_BOUND" value="1000.0" name="mmol_per_gDW_per_hr"/>
		<parameter id="OBJECTIVE_COEFFICIENT" value="0"/>
		<parameter id="FLUX_VALUE" value="0.0" name="mmol_per_gDW_per_hr"/>
	</listOfParameters>
</kineticLaw>
</reaction>
<reaction id="R_rxn05644_c0" name="D-ribose transport out via ABC system_c0" reversible="false">
<notes>
<html:p>GENE_ASSOCIATION:"(Unknown and fig|1030842.4.peg.1439 and Unknown and Unknown)"</html:p>
<html:p>PROTEIN_ASSOCIATION:"(Unknown and fig|1030842.4.peg.1439 and Unknown and Unknown)"</html:p>
</notes>
<listOfReactants>
<speciesReference species="M_cpd00001_c0" stoichiometry="1"/>
<speciesReference species="M_cpd00002_c0" stoichiometry="1"/>
<speciesReference species="M_cpd00105_c0" stoichiometry="1"/>
</listOfReactants>
<listOfProducts>
<speciesReference species="M_cpd00008_c0" stoichiometry="1"/>
<speciesReference species="M_cpd00009_c0" stoichiometry="1"/>
<speciesReference species="M_cpd00067_c0" stoichiometry="1"/>
<speciesReference species="M_cpd00105_e0" stoichiometry="1"/>
</listOfProducts>
<kineticLaw>
	<math xmlns="http://www.w3.org/1998/Math/MathML">
		<ci> FLUX_VALUE </ci>
	</math>
	<listOfParameters>
		<parameter id="LOWER_BOUND" value="0.0" name="mmol_per_gDW_per_hr"/>
		<parameter id="UPPER_BOUND" value="1000.0" name="mmol_per_gDW_per_hr"/>
		<parameter id="OBJECTIVE_COEFFICIENT" value="0"/>
		<parameter id="FLUX_VALUE" value="0.0" name="mmol_per_gDW_per_hr"/>
	</listOfParameters>
</kineticLaw>
</reaction>
<reaction id="R_rxn05645_c0" name="riboflavin transport in via proton symport_c0" reversible="false">
<notes>
<html:p>GENE_ASSOCIATION:"Unknown"</html:p>
<html:p>PROTEIN_ASSOCIATION:"Unknown"</html:p>
</notes>
<listOfReactants>
<speciesReference species="M_cpd00067_e0" stoichiometry="1"/>
<speciesReference species="M_cpd00220_e0" stoichiometry="1"/>
</listOfReactants>
<listOfProducts>
<speciesReference species="M_cpd00067_c0" stoichiometry="1"/>
<speciesReference species="M_cpd00220_c0" stoichiometry="1"/>
</listOfProducts>
<kineticLaw>
	<math xmlns="http://www.w3.org/1998/Math/MathML">
		<ci> FLUX_VALUE </ci>
	</math>
	<listOfParameters>
		<parameter id="LOWER_BOUND" value="0.0" name="mmol_per_gDW_per_hr"/>
		<parameter id="UPPER_BOUND" value="1000.0" name="mmol_per_gDW_per_hr"/>
		<parameter id="OBJECTIVE_COEFFICIENT" value="0"/>
		<parameter id="FLUX_VALUE" value="0.0" name="mmol_per_gDW_per_hr"/>
	</listOfParameters>
</kineticLaw>
</reaction>
<reaction id="R_rxn05646_c0" name="L-rhamnose transport via proton symport (RMNt)  " reversible="true">
<notes>
<html:p>GENE_ASSOCIATION:""</html:p>
<html:p>PROTEIN_ASSOCIATION:""</html:p>
</notes>
<listOfReactants>
<speciesReference species="M_cpd00067_e0" stoichiometry="1"/>
<speciesReference species="M_cpd00396_e0" stoichiometry="1"/>
</listOfReactants>
<listOfProducts>
<speciesReference species="M_cpd00067_c0" stoichiometry="1"/>
<speciesReference species="M_cpd00396_c0" stoichiometry="1"/>
</listOfProducts>
<kineticLaw>
	<math xmlns="http://www.w3.org/1998/Math/MathML">
		<ci> FLUX_VALUE </ci>
	</math>
	<listOfParameters>
		<parameter id="LOWER_BOUND" value="-1000.0" name="mmol_per_gDW_per_hr"/>
		<parameter id="UPPER_BOUND" value="1000.0" name="mmol_per_gDW_per_hr"/>
		<parameter id="OBJECTIVE_COEFFICIENT" value="0"/>
		<parameter id="FLUX_VALUE" value="0.0" name="mmol_per_gDW_per_hr"/>
	</listOfParameters>
</kineticLaw>
</reaction>
<reaction id="R_rxn05647_c0" name="salicin transport via PEP:Pyr PTS_c0" reversible="true">
<notes>
<html:p>GENE_ASSOCIATION:"(Unknown and Unknown and fig|1030842.4.peg.1538 and Unknown and Unknown)"</html:p>
<html:p>PROTEIN_ASSOCIATION:"(Unknown and Unknown and fig|1030842.4.peg.1538 and Unknown and Unknown)"</html:p>
</notes>
<listOfReactants>
<speciesReference species="M_cpd00061_c0" stoichiometry="1"/>
<speciesReference species="M_cpd01030_e0" stoichiometry="1"/>
</listOfReactants>
<listOfProducts>
<speciesReference species="M_cpd00020_c0" stoichiometry="1"/>
<speciesReference species="M_cpd03698_c0" stoichiometry="1"/>
</listOfProducts>
<kineticLaw>
	<math xmlns="http://www.w3.org/1998/Math/MathML">
		<ci> FLUX_VALUE </ci>
	</math>
	<listOfParameters>
		<parameter id="LOWER_BOUND" value="-1000.0" name="mmol_per_gDW_per_hr"/>
		<parameter id="UPPER_BOUND" value="1000.0" name="mmol_per_gDW_per_hr"/>
		<parameter id="OBJECTIVE_COEFFICIENT" value="0"/>
		<parameter id="FLUX_VALUE" value="0.0" name="mmol_per_gDW_per_hr"/>
	</listOfParameters>
</kineticLaw>
</reaction>
<reaction id="R_rxn05651_c0" name="sulfate transport in via proton symport_c0" reversible="true">
<notes>
<html:p>GENE_ASSOCIATION:"fig|1030842.4.peg.405"</html:p>
<html:p>PROTEIN_ASSOCIATION:"fig|1030842.4.peg.405"</html:p>
</notes>
<listOfReactants>
<speciesReference species="M_cpd00048_e0" stoichiometry="1"/>
<speciesReference species="M_cpd00067_e0" stoichiometry="1"/>
</listOfReactants>
<listOfProducts>
<speciesReference species="M_cpd00048_c0" stoichiometry="1"/>
<speciesReference species="M_cpd00067_c0" stoichiometry="1"/>
</listOfProducts>
<kineticLaw>
	<math xmlns="http://www.w3.org/1998/Math/MathML">
		<ci> FLUX_VALUE </ci>
	</math>
	<listOfParameters>
		<parameter id="LOWER_BOUND" value="-1000.0" name="mmol_per_gDW_per_hr"/>
		<parameter id="UPPER_BOUND" value="1000.0" name="mmol_per_gDW_per_hr"/>
		<parameter id="OBJECTIVE_COEFFICIENT" value="0"/>
		<parameter id="FLUX_VALUE" value="0.0" name="mmol_per_gDW_per_hr"/>
	</listOfParameters>
</kineticLaw>
</reaction>
<reaction id="R_rxn05652_c0" name="spermidine transport in via proton antiport_c0" reversible="false">
<notes>
<html:p>GENE_ASSOCIATION:"Unknown"</html:p>
<html:p>PROTEIN_ASSOCIATION:"Unknown"</html:p>
</notes>
<listOfReactants>
<speciesReference species="M_cpd00067_c0" stoichiometry="1"/>
<speciesReference species="M_cpd00264_e0" stoichiometry="1"/>
</listOfReactants>
<listOfProducts>
<speciesReference species="M_cpd00067_e0" stoichiometry="1"/>
<speciesReference species="M_cpd00264_c0" stoichiometry="1"/>
</listOfProducts>
<kineticLaw>
	<math xmlns="http://www.w3.org/1998/Math/MathML">
		<ci> FLUX_VALUE </ci>
	</math>
	<listOfParameters>
		<parameter id="LOWER_BOUND" value="0.0" name="mmol_per_gDW_per_hr"/>
		<parameter id="UPPER_BOUND" value="1000.0" name="mmol_per_gDW_per_hr"/>
		<parameter id="OBJECTIVE_COEFFICIENT" value="0"/>
		<parameter id="FLUX_VALUE" value="0.0" name="mmol_per_gDW_per_hr"/>
	</listOfParameters>
</kineticLaw>
</reaction>
<reaction id="R_rxn05655_c0" name="sucrose transport via PEP:Pyr PTS_c0" reversible="true">
<notes>
<html:p>GENE_ASSOCIATION:"(Unknown and fig|1030842.4.peg.1538 and Unknown and Unknown)"</html:p>
<html:p>PROTEIN_ASSOCIATION:"(Unknown and fig|1030842.4.peg.1538 and Unknown and Unknown)"</html:p>
</notes>
<listOfReactants>
<speciesReference species="M_cpd00061_c0" stoichiometry="1"/>
<speciesReference species="M_cpd00076_e0" stoichiometry="1"/>
</listOfReactants>
<listOfProducts>
<speciesReference species="M_cpd00020_c0" stoichiometry="1"/>
<speciesReference species="M_cpd01693_c0" stoichiometry="1"/>
</listOfProducts>
<kineticLaw>
	<math xmlns="http://www.w3.org/1998/Math/MathML">
		<ci> FLUX_VALUE </ci>
	</math>
	<listOfParameters>
		<parameter id="LOWER_BOUND" value="-1000.0" name="mmol_per_gDW_per_hr"/>
		<parameter id="UPPER_BOUND" value="1000.0" name="mmol_per_gDW_per_hr"/>
		<parameter id="OBJECTIVE_COEFFICIENT" value="0"/>
		<parameter id="FLUX_VALUE" value="0.0" name="mmol_per_gDW_per_hr"/>
	</listOfParameters>
</kineticLaw>
</reaction>
<reaction id="R_rxn05663_c0" name="TRANS-RXNBWI-115637.ce.maizeexp.TRP_c0" reversible="false">
<notes>
<html:p>GENE_ASSOCIATION:"Unknown"</html:p>
<html:p>PROTEIN_ASSOCIATION:"Unknown"</html:p>
</notes>
<listOfReactants>
<speciesReference species="M_cpd00065_e0" stoichiometry="1"/>
<speciesReference species="M_cpd00067_e0" stoichiometry="1"/>
</listOfReactants>
<listOfProducts>
<speciesReference species="M_cpd00065_c0" stoichiometry="1"/>
<speciesReference species="M_cpd00067_c0" stoichiometry="1"/>
</listOfProducts>
<kineticLaw>
	<math xmlns="http://www.w3.org/1998/Math/MathML">
		<ci> FLUX_VALUE </ci>
	</math>
	<listOfParameters>
		<parameter id="LOWER_BOUND" value="0.0" name="mmol_per_gDW_per_hr"/>
		<parameter id="UPPER_BOUND" value="1000.0" name="mmol_per_gDW_per_hr"/>
		<parameter id="OBJECTIVE_COEFFICIENT" value="0"/>
		<parameter id="FLUX_VALUE" value="0.0" name="mmol_per_gDW_per_hr"/>
	</listOfParameters>
</kineticLaw>
</reaction>
<reaction id="R_rxn05671_c0" name="D-xylose transport in via proton symport (XYLt2)" reversible="true">
<notes>
<html:p>GENE_ASSOCIATION:""</html:p>
<html:p>PROTEIN_ASSOCIATION:""</html:p>
</notes>
<listOfReactants>
<speciesReference species="M_cpd00067_e0" stoichiometry="1"/>
<speciesReference species="M_cpd00154_e0" stoichiometry="1"/>
</listOfReactants>
<listOfProducts>
<speciesReference species="M_cpd00067_c0" stoichiometry="1"/>
<speciesReference species="M_cpd00154_c0" stoichiometry="1"/>
</listOfProducts>
<kineticLaw>
	<math xmlns="http://www.w3.org/1998/Math/MathML">
		<ci> FLUX_VALUE </ci>
	</math>
	<listOfParameters>
		<parameter id="LOWER_BOUND" value="-1000.0" name="mmol_per_gDW_per_hr"/>
		<parameter id="UPPER_BOUND" value="1000.0" name="mmol_per_gDW_per_hr"/>
		<parameter id="OBJECTIVE_COEFFICIENT" value="0"/>
		<parameter id="FLUX_VALUE" value="0.0" name="mmol_per_gDW_per_hr"/>
	</listOfParameters>
</kineticLaw>
</reaction>
<reaction id="R_rxn05673_c0" name="D-galacturonate transport via proton symport, reversible" reversible="true">
<notes>
<html:p>GENE_ASSOCIATION:""</html:p>
<html:p>PROTEIN_ASSOCIATION:""</html:p>
</notes>
<listOfReactants>
<speciesReference species="M_cpd00067_e0" stoichiometry="1"/>
<speciesReference species="M_cpd00280_e0" stoichiometry="1"/>
</listOfReactants>
<listOfProducts>
<speciesReference species="M_cpd00067_c0" stoichiometry="1"/>
<speciesReference species="M_cpd00280_c0" stoichiometry="1"/>
</listOfProducts>
<kineticLaw>
	<math xmlns="http://www.w3.org/1998/Math/MathML">
		<ci> FLUX_VALUE </ci>
	</math>
	<listOfParameters>
		<parameter id="LOWER_BOUND" value="-1000.0" name="mmol_per_gDW_per_hr"/>
		<parameter id="UPPER_BOUND" value="1000.0" name="mmol_per_gDW_per_hr"/>
		<parameter id="OBJECTIVE_COEFFICIENT" value="0"/>
		<parameter id="FLUX_VALUE" value="0.0" name="mmol_per_gDW_per_hr"/>
	</listOfParameters>
</kineticLaw>
</reaction>
<reaction id="R_rxn05730_c0" name="Tetrathionate transport in via proton symport_c0" reversible="false">
<notes>
<html:p>GENE_ASSOCIATION:"Unknown"</html:p>
<html:p>PROTEIN_ASSOCIATION:"Unknown"</html:p>
</notes>
<listOfReactants>
<speciesReference species="M_cpd00067_e0" stoichiometry="1"/>
<speciesReference species="M_cpd01414_e0" stoichiometry="1"/>
</listOfReactants>
<listOfProducts>
<speciesReference species="M_cpd00067_c0" stoichiometry="1"/>
<speciesReference species="M_cpd01414_c0" stoichiometry="1"/>
</listOfProducts>
<kineticLaw>
	<math xmlns="http://www.w3.org/1998/Math/MathML">
		<ci> FLUX_VALUE </ci>
	</math>
	<listOfParameters>
		<parameter id="LOWER_BOUND" value="0.0" name="mmol_per_gDW_per_hr"/>
		<parameter id="UPPER_BOUND" value="1000.0" name="mmol_per_gDW_per_hr"/>
		<parameter id="OBJECTIVE_COEFFICIENT" value="0"/>
		<parameter id="FLUX_VALUE" value="0.0" name="mmol_per_gDW_per_hr"/>
	</listOfParameters>
</kineticLaw>
</reaction>
<reaction id="R_rxn05733_c0" name="O3-acetyl-L-serine:thiosulfate 2-amino-2-carboxyethyltransferase (reducing, L-cysteine-forming)_c0" reversible="false">
<notes>
<html:p>GENE_ASSOCIATION:"(fig|1030842.4.peg.1404 or fig|1030842.4.peg.86 or fig|1030842.4.peg.1068)"</html:p>
<html:p>PROTEIN_ASSOCIATION:"(fig|1030842.4.peg.1404 or fig|1030842.4.peg.86 or fig|1030842.4.peg.1068)"</html:p>
</notes>
<listOfReactants>
<speciesReference species="M_cpd00268_c0" stoichiometry="1"/>
<speciesReference species="M_cpd00722_c0" stoichiometry="1"/>
<speciesReference species="M_cpd11421_c0" stoichiometry="1"/>
</listOfReactants>
<listOfProducts>
<speciesReference species="M_cpd00029_c0" stoichiometry="1"/>
<speciesReference species="M_cpd00067_c0" stoichiometry="1"/>
<speciesReference species="M_cpd00081_c0" stoichiometry="1"/>
<speciesReference species="M_cpd00084_c0" stoichiometry="1"/>
<speciesReference species="M_cpd11420_c0" stoichiometry="1"/>
</listOfProducts>
<kineticLaw>
	<math xmlns="http://www.w3.org/1998/Math/MathML">
		<ci> FLUX_VALUE </ci>
	</math>
	<listOfParameters>
		<parameter id="LOWER_BOUND" value="0.0" name="mmol_per_gDW_per_hr"/>
		<parameter id="UPPER_BOUND" value="1000.0" name="mmol_per_gDW_per_hr"/>
		<parameter id="OBJECTIVE_COEFFICIENT" value="0"/>
		<parameter id="FLUX_VALUE" value="0.0" name="mmol_per_gDW_per_hr"/>
	</listOfParameters>
</kineticLaw>
</reaction>
<reaction id="R_rxn05736_c0" name="acyl-coenzyme A ligase_c0" reversible="false">
<notes>
<html:p>GENE_ASSOCIATION:"(fig|1030842.4.peg.862 or fig|1030842.4.peg.683)"</html:p>
<html:p>PROTEIN_ASSOCIATION:"(fig|1030842.4.peg.862 or fig|1030842.4.peg.683)"</html:p>
</notes>
<listOfReactants>
<speciesReference species="M_cpd00002_c0" stoichiometry="1"/>
<speciesReference species="M_cpd00010_c0" stoichiometry="1"/>
<speciesReference species="M_cpd03847_c0" stoichiometry="1"/>
</listOfReactants>
<listOfProducts>
<speciesReference species="M_cpd00012_c0" stoichiometry="1"/>
<speciesReference species="M_cpd00018_c0" stoichiometry="1"/>
<speciesReference species="M_cpd00067_c0" stoichiometry="1"/>
<speciesReference species="M_cpd01695_c0" stoichiometry="1"/>
</listOfProducts>
<kineticLaw>
	<math xmlns="http://www.w3.org/1998/Math/MathML">
		<ci> FLUX_VALUE </ci>
	</math>
	<listOfParameters>
		<parameter id="LOWER_BOUND" value="0.0" name="mmol_per_gDW_per_hr"/>
		<parameter id="UPPER_BOUND" value="1000.0" name="mmol_per_gDW_per_hr"/>
		<parameter id="OBJECTIVE_COEFFICIENT" value="0"/>
		<parameter id="FLUX_VALUE" value="0.0" name="mmol_per_gDW_per_hr"/>
	</listOfParameters>
</kineticLaw>
</reaction>
<reaction id="R_rxn05740_c0" name="1,4-alpha-glucan-branching enzyme_c0" reversible="true">
<notes>
<html:p>GENE_ASSOCIATION:"fig|1030842.4.peg.1094"</html:p>
<html:p>PROTEIN_ASSOCIATION:"fig|1030842.4.peg.1094"</html:p>
</notes>
<listOfReactants>
<speciesReference species="M_cpd00009_c0" stoichiometry="1"/>
<speciesReference species="M_cpd00155_c0" stoichiometry="1"/>
</listOfReactants>
<listOfProducts>
<speciesReference species="M_cpd00089_c0" stoichiometry="1"/>
<speciesReference species="M_cpd15302_c0" stoichiometry="1"/>
</listOfProducts>
<kineticLaw>
	<math xmlns="http://www.w3.org/1998/Math/MathML">
		<ci> FLUX_VALUE </ci>
	</math>
	<listOfParameters>
		<parameter id="LOWER_BOUND" value="-1000.0" name="mmol_per_gDW_per_hr"/>
		<parameter id="UPPER_BOUND" value="1000.0" name="mmol_per_gDW_per_hr"/>
		<parameter id="OBJECTIVE_COEFFICIENT" value="0"/>
		<parameter id="FLUX_VALUE" value="0.0" name="mmol_per_gDW_per_hr"/>
	</listOfParameters>
</kineticLaw>
</reaction>
<reaction id="R_rxn05746_c0" name="Maltodextrin glucosidase (maltotriose)_c0" reversible="false">
<notes>
<html:p>GENE_ASSOCIATION:"Unknown"</html:p>
<html:p>PROTEIN_ASSOCIATION:"Unknown"</html:p>
</notes>
<listOfReactants>
<speciesReference species="M_cpd00001_c0" stoichiometry="1"/>
<speciesReference species="M_cpd01262_c0" stoichiometry="1"/>
</listOfReactants>
<listOfProducts>
<speciesReference species="M_cpd00027_c0" stoichiometry="1"/>
<speciesReference species="M_cpd00179_c0" stoichiometry="1"/>
</listOfProducts>
<kineticLaw>
	<math xmlns="http://www.w3.org/1998/Math/MathML">
		<ci> FLUX_VALUE </ci>
	</math>
	<listOfParameters>
		<parameter id="LOWER_BOUND" value="0.0" name="mmol_per_gDW_per_hr"/>
		<parameter id="UPPER_BOUND" value="1000.0" name="mmol_per_gDW_per_hr"/>
		<parameter id="OBJECTIVE_COEFFICIENT" value="0"/>
		<parameter id="FLUX_VALUE" value="0.0" name="mmol_per_gDW_per_hr"/>
	</listOfParameters>
</kineticLaw>
</reaction>
<reaction id="R_rxn05781_c0" name="ATP:protein phosphotransferase" reversible="true">
<notes>
<html:p>GENE_ASSOCIATION:""</html:p>
<html:p>PROTEIN_ASSOCIATION:""</html:p>
</notes>
<listOfReactants>
<speciesReference species="M_cpd00002_c0" stoichiometry="1"/>
<speciesReference species="M_cpd11463_c0" stoichiometry="1"/>
</listOfReactants>
<listOfProducts>
<speciesReference species="M_cpd00008_c0" stoichiometry="1"/>
<speciesReference species="M_cpd11698_c0" stoichiometry="1"/>
</listOfProducts>
<kineticLaw>
	<math xmlns="http://www.w3.org/1998/Math/MathML">
		<ci> FLUX_VALUE </ci>
	</math>
	<listOfParameters>
		<parameter id="LOWER_BOUND" value="-1000.0" name="mmol_per_gDW_per_hr"/>
		<parameter id="UPPER_BOUND" value="1000.0" name="mmol_per_gDW_per_hr"/>
		<parameter id="OBJECTIVE_COEFFICIENT" value="0"/>
		<parameter id="FLUX_VALUE" value="0.0" name="mmol_per_gDW_per_hr"/>
	</listOfParameters>
</kineticLaw>
</reaction>
<reaction id="R_rxn05782_c0" name="Phosphoprotein phosphohydrolase" reversible="true">
<notes>
<html:p>GENE_ASSOCIATION:""</html:p>
<html:p>PROTEIN_ASSOCIATION:""</html:p>
</notes>
<listOfReactants>
<speciesReference species="M_cpd00001_c0" stoichiometry="1"/>
<speciesReference species="M_cpd11698_c0" stoichiometry="1"/>
</listOfReactants>
<listOfProducts>
<speciesReference species="M_cpd00009_c0" stoichiometry="1"/>
<speciesReference species="M_cpd11463_c0" stoichiometry="1"/>
</listOfProducts>
<kineticLaw>
	<math xmlns="http://www.w3.org/1998/Math/MathML">
		<ci> FLUX_VALUE </ci>
	</math>
	<listOfParameters>
		<parameter id="LOWER_BOUND" value="-1000.0" name="mmol_per_gDW_per_hr"/>
		<parameter id="UPPER_BOUND" value="1000.0" name="mmol_per_gDW_per_hr"/>
		<parameter id="OBJECTIVE_COEFFICIENT" value="0"/>
		<parameter id="FLUX_VALUE" value="0.0" name="mmol_per_gDW_per_hr"/>
	</listOfParameters>
</kineticLaw>
</reaction>
<reaction id="R_rxn05783_c0" name="R00165" reversible="true">
<notes>
<html:p>GENE_ASSOCIATION:""</html:p>
<html:p>PROTEIN_ASSOCIATION:""</html:p>
</notes>
<listOfReactants>
<speciesReference species="M_cpd11463_c0" stoichiometry="1"/>
</listOfReactants>
<listOfProducts>
<speciesReference species="M_cpd11770_c0" stoichiometry="1"/>
</listOfProducts>
<kineticLaw>
	<math xmlns="http://www.w3.org/1998/Math/MathML">
		<ci> FLUX_VALUE </ci>
	</math>
	<listOfParameters>
		<parameter id="LOWER_BOUND" value="-1000.0" name="mmol_per_gDW_per_hr"/>
		<parameter id="UPPER_BOUND" value="1000.0" name="mmol_per_gDW_per_hr"/>
		<parameter id="OBJECTIVE_COEFFICIENT" value="0"/>
		<parameter id="FLUX_VALUE" value="0.0" name="mmol_per_gDW_per_hr"/>
	</listOfParameters>
</kineticLaw>
</reaction>
<reaction id="R_rxn05784_c0" name="R00166" reversible="false">
<notes>
<html:p>GENE_ASSOCIATION:""</html:p>
<html:p>PROTEIN_ASSOCIATION:""</html:p>
</notes>
<listOfReactants>
<speciesReference species="M_cpd11463_c0" stoichiometry="1"/>
</listOfReactants>
<listOfProducts>
<speciesReference species="M_cpd12003_c0" stoichiometry="1"/>
</listOfProducts>
<kineticLaw>
	<math xmlns="http://www.w3.org/1998/Math/MathML">
		<ci> FLUX_VALUE </ci>
	</math>
	<listOfParameters>
		<parameter id="LOWER_BOUND" value="0.0" name="mmol_per_gDW_per_hr"/>
		<parameter id="UPPER_BOUND" value="1000.0" name="mmol_per_gDW_per_hr"/>
		<parameter id="OBJECTIVE_COEFFICIENT" value="0"/>
		<parameter id="FLUX_VALUE" value="0.0" name="mmol_per_gDW_per_hr"/>
	</listOfParameters>
</kineticLaw>
</reaction>
<reaction id="R_rxn05786_c0" name="R00168" reversible="false">
<notes>
<html:p>GENE_ASSOCIATION:""</html:p>
<html:p>PROTEIN_ASSOCIATION:""</html:p>
</notes>
<listOfReactants>
<speciesReference species="M_cpd11463_c0" stoichiometry="1"/>
</listOfReactants>
<listOfProducts>
<speciesReference species="M_cpd12133_c0" stoichiometry="1"/>
</listOfProducts>
<kineticLaw>
	<math xmlns="http://www.w3.org/1998/Math/MathML">
		<ci> FLUX_VALUE </ci>
	</math>
	<listOfParameters>
		<parameter id="LOWER_BOUND" value="0.0" name="mmol_per_gDW_per_hr"/>
		<parameter id="UPPER_BOUND" value="1000.0" name="mmol_per_gDW_per_hr"/>
		<parameter id="OBJECTIVE_COEFFICIENT" value="0"/>
		<parameter id="FLUX_VALUE" value="0.0" name="mmol_per_gDW_per_hr"/>
	</listOfParameters>
</kineticLaw>
</reaction>
<reaction id="R_rxn05814_c0" name="ATP:nucleoside-phosphate phosphotransferase_c0" reversible="true">
<notes>
<html:p>GENE_ASSOCIATION:"fig|1030842.4.peg.3145"</html:p>
<html:p>PROTEIN_ASSOCIATION:"fig|1030842.4.peg.3145"</html:p>
</notes>
<listOfReactants>
<speciesReference species="M_cpd00002_c0" stoichiometry="1"/>
<speciesReference species="M_cpd12232_c0" stoichiometry="1"/>
</listOfReactants>
<listOfProducts>
<speciesReference species="M_cpd00008_c0" stoichiometry="1"/>
<speciesReference species="M_cpd00354_c0" stoichiometry="1"/>
</listOfProducts>
<kineticLaw>
	<math xmlns="http://www.w3.org/1998/Math/MathML">
		<ci> FLUX_VALUE </ci>
	</math>
	<listOfParameters>
		<parameter id="LOWER_BOUND" value="-1000.0" name="mmol_per_gDW_per_hr"/>
		<parameter id="UPPER_BOUND" value="1000.0" name="mmol_per_gDW_per_hr"/>
		<parameter id="OBJECTIVE_COEFFICIENT" value="0"/>
		<parameter id="FLUX_VALUE" value="0.0" name="mmol_per_gDW_per_hr"/>
	</listOfParameters>
</kineticLaw>
</reaction>
<reaction id="R_rxn05821_c0" name="S-Adenosyl-L-methionine:DNA (cytosine-5-)-methyltransferase" reversible="true">
<notes>
<html:p>GENE_ASSOCIATION:""</html:p>
<html:p>PROTEIN_ASSOCIATION:""</html:p>
</notes>
<listOfReactants>
<speciesReference species="M_cpd00017_c0" stoichiometry="1"/>
<speciesReference species="M_cpd11461_c0" stoichiometry="1"/>
</listOfReactants>
<listOfProducts>
<speciesReference species="M_cpd00019_c0" stoichiometry="1"/>
<speciesReference species="M_cpd12223_c0" stoichiometry="1"/>
</listOfProducts>
<kineticLaw>
	<math xmlns="http://www.w3.org/1998/Math/MathML">
		<ci> FLUX_VALUE </ci>
	</math>
	<listOfParameters>
		<parameter id="LOWER_BOUND" value="-1000.0" name="mmol_per_gDW_per_hr"/>
		<parameter id="UPPER_BOUND" value="1000.0" name="mmol_per_gDW_per_hr"/>
		<parameter id="OBJECTIVE_COEFFICIENT" value="0"/>
		<parameter id="FLUX_VALUE" value="0.0" name="mmol_per_gDW_per_hr"/>
	</listOfParameters>
</kineticLaw>
</reaction>
<reaction id="R_rxn05822_c0" name="poly(ribonucleotide):poly(ribonucleotide) ligase (AMP-forming)" reversible="false">
<notes>
<html:p>GENE_ASSOCIATION:""</html:p>
<html:p>PROTEIN_ASSOCIATION:""</html:p>
</notes>
<listOfReactants>
<speciesReference species="M_cpd00002_c0" stoichiometry="1"/>
</listOfReactants>
<listOfProducts>
<speciesReference species="M_cpd00012_c0" stoichiometry="1"/>
<speciesReference species="M_cpd00018_c0" stoichiometry="1"/>
</listOfProducts>
<kineticLaw>
	<math xmlns="http://www.w3.org/1998/Math/MathML">
		<ci> FLUX_VALUE </ci>
	</math>
	<listOfParameters>
		<parameter id="LOWER_BOUND" value="0.0" name="mmol_per_gDW_per_hr"/>
		<parameter id="UPPER_BOUND" value="1000.0" name="mmol_per_gDW_per_hr"/>
		<parameter id="OBJECTIVE_COEFFICIENT" value="0"/>
		<parameter id="FLUX_VALUE" value="0.0" name="mmol_per_gDW_per_hr"/>
	</listOfParameters>
</kineticLaw>
</reaction>
<reaction id="R_rxn05840_c0" name="ATP:polynucleotide adenylyltransferase" reversible="false">
<notes>
<html:p>GENE_ASSOCIATION:""</html:p>
<html:p>PROTEIN_ASSOCIATION:""</html:p>
</notes>
<listOfReactants>
<speciesReference species="M_cpd00012_c0" stoichiometry="1"/>
</listOfReactants>
<listOfProducts>
<speciesReference species="M_cpd00002_c0" stoichiometry="1"/>
</listOfProducts>
<kineticLaw>
	<math xmlns="http://www.w3.org/1998/Math/MathML">
		<ci> FLUX_VALUE </ci>
	</math>
	<listOfParameters>
		<parameter id="LOWER_BOUND" value="0.0" name="mmol_per_gDW_per_hr"/>
		<parameter id="UPPER_BOUND" value="1000.0" name="mmol_per_gDW_per_hr"/>
		<parameter id="OBJECTIVE_COEFFICIENT" value="0"/>
		<parameter id="FLUX_VALUE" value="0.0" name="mmol_per_gDW_per_hr"/>
	</listOfParameters>
</kineticLaw>
</reaction>
<reaction id="R_rxn05841_c0" name="polyribonucleotide ligase (cyclizing, AMP-forming)" reversible="true">
<notes>
<html:p>GENE_ASSOCIATION:""</html:p>
<html:p>PROTEIN_ASSOCIATION:""</html:p>
</notes>
<listOfReactants>
<speciesReference species="M_cpd00002_c0" stoichiometry="1"/>
<speciesReference species="M_cpd00067_c0" stoichiometry="1"/>
<speciesReference species="M_cpd11613_c0" stoichiometry="1"/>
</listOfReactants>
<listOfProducts>
<speciesReference species="M_cpd00012_c0" stoichiometry="1"/>
<speciesReference species="M_cpd00018_c0" stoichiometry="1"/>
<speciesReference species="M_cpd12017_c0" stoichiometry="1"/>
</listOfProducts>
<kineticLaw>
	<math xmlns="http://www.w3.org/1998/Math/MathML">
		<ci> FLUX_VALUE </ci>
	</math>
	<listOfParameters>
		<parameter id="LOWER_BOUND" value="-1000.0" name="mmol_per_gDW_per_hr"/>
		<parameter id="UPPER_BOUND" value="1000.0" name="mmol_per_gDW_per_hr"/>
		<parameter id="OBJECTIVE_COEFFICIENT" value="0"/>
		<parameter id="FLUX_VALUE" value="0.0" name="mmol_per_gDW_per_hr"/>
	</listOfParameters>
</kineticLaw>
</reaction>
<reaction id="R_rxn05846_c0" name="GTP:RNA guanylyltransferase (DNA-directed)" reversible="false">
<notes>
<html:p>GENE_ASSOCIATION:""</html:p>
<html:p>PROTEIN_ASSOCIATION:""</html:p>
</notes>
<listOfReactants>
<speciesReference species="M_cpd00012_c0" stoichiometry="1"/>
</listOfReactants>
<listOfProducts>
<speciesReference species="M_cpd00038_c0" stoichiometry="1"/>
</listOfProducts>
<kineticLaw>
	<math xmlns="http://www.w3.org/1998/Math/MathML">
		<ci> FLUX_VALUE </ci>
	</math>
	<listOfParameters>
		<parameter id="LOWER_BOUND" value="0.0" name="mmol_per_gDW_per_hr"/>
		<parameter id="UPPER_BOUND" value="1000.0" name="mmol_per_gDW_per_hr"/>
		<parameter id="OBJECTIVE_COEFFICIENT" value="0"/>
		<parameter id="FLUX_VALUE" value="0.0" name="mmol_per_gDW_per_hr"/>
	</listOfParameters>
</kineticLaw>
</reaction>
<reaction id="R_rxn05847_c0" name="CTP:RNA cytidylyltransferase (DNA-directed)" reversible="false">
<notes>
<html:p>GENE_ASSOCIATION:""</html:p>
<html:p>PROTEIN_ASSOCIATION:""</html:p>
</notes>
<listOfReactants>
<speciesReference species="M_cpd00012_c0" stoichiometry="1"/>
</listOfReactants>
<listOfProducts>
<speciesReference species="M_cpd00052_c0" stoichiometry="1"/>
</listOfProducts>
<kineticLaw>
	<math xmlns="http://www.w3.org/1998/Math/MathML">
		<ci> FLUX_VALUE </ci>
	</math>
	<listOfParameters>
		<parameter id="LOWER_BOUND" value="0.0" name="mmol_per_gDW_per_hr"/>
		<parameter id="UPPER_BOUND" value="1000.0" name="mmol_per_gDW_per_hr"/>
		<parameter id="OBJECTIVE_COEFFICIENT" value="0"/>
		<parameter id="FLUX_VALUE" value="0.0" name="mmol_per_gDW_per_hr"/>
	</listOfParameters>
</kineticLaw>
</reaction>
<reaction id="R_rxn05848_c0" name="UTP:RNA uridylyltransferase" reversible="false">
<notes>
<html:p>GENE_ASSOCIATION:""</html:p>
<html:p>PROTEIN_ASSOCIATION:""</html:p>
</notes>
<listOfReactants>
<speciesReference species="M_cpd00012_c0" stoichiometry="1"/>
</listOfReactants>
<listOfProducts>
<speciesReference species="M_cpd00062_c0" stoichiometry="1"/>
</listOfProducts>
<kineticLaw>
	<math xmlns="http://www.w3.org/1998/Math/MathML">
		<ci> FLUX_VALUE </ci>
	</math>
	<listOfParameters>
		<parameter id="LOWER_BOUND" value="0.0" name="mmol_per_gDW_per_hr"/>
		<parameter id="UPPER_BOUND" value="1000.0" name="mmol_per_gDW_per_hr"/>
		<parameter id="OBJECTIVE_COEFFICIENT" value="0"/>
		<parameter id="FLUX_VALUE" value="0.0" name="mmol_per_gDW_per_hr"/>
	</listOfParameters>
</kineticLaw>
</reaction>
<reaction id="R_rxn05849_c0" name="nucleoside-triphosphate:RNA nucleotidyltransferase (DNA-directed)" reversible="true">
<notes>
<html:p>GENE_ASSOCIATION:""</html:p>
<html:p>PROTEIN_ASSOCIATION:""</html:p>
</notes>
<listOfReactants>
<speciesReference species="M_cpd00173_c0" stoichiometry="1"/>
</listOfReactants>
<listOfProducts>
<speciesReference species="M_cpd00012_c0" stoichiometry="1"/>
</listOfProducts>
<kineticLaw>
	<math xmlns="http://www.w3.org/1998/Math/MathML">
		<ci> FLUX_VALUE </ci>
	</math>
	<listOfParameters>
		<parameter id="LOWER_BOUND" value="-1000.0" name="mmol_per_gDW_per_hr"/>
		<parameter id="UPPER_BOUND" value="1000.0" name="mmol_per_gDW_per_hr"/>
		<parameter id="OBJECTIVE_COEFFICIENT" value="0"/>
		<parameter id="FLUX_VALUE" value="0.0" name="mmol_per_gDW_per_hr"/>
	</listOfParameters>
</kineticLaw>
</reaction>
<reaction id="R_rxn05893_c0" name="Ammonia:ferredoxin oxidoreductase_c0" reversible="false">
<notes>
<html:p>GENE_ASSOCIATION:"Unknown"</html:p>
<html:p>PROTEIN_ASSOCIATION:"Unknown"</html:p>
</notes>
<listOfReactants>
<speciesReference species="M_cpd00067_c0" stoichiometry="8"/>
<speciesReference species="M_cpd00075_c0" stoichiometry="1"/>
<speciesReference species="M_cpd11620_c0" stoichiometry="6"/>
</listOfReactants>
<listOfProducts>
<speciesReference species="M_cpd00001_c0" stoichiometry="2"/>
<speciesReference species="M_cpd00013_c0" stoichiometry="1"/>
<speciesReference species="M_cpd11621_c0" stoichiometry="6"/>
</listOfProducts>
<kineticLaw>
	<math xmlns="http://www.w3.org/1998/Math/MathML">
		<ci> FLUX_VALUE </ci>
	</math>
	<listOfParameters>
		<parameter id="LOWER_BOUND" value="0.0" name="mmol_per_gDW_per_hr"/>
		<parameter id="UPPER_BOUND" value="1000.0" name="mmol_per_gDW_per_hr"/>
		<parameter id="OBJECTIVE_COEFFICIENT" value="0"/>
		<parameter id="FLUX_VALUE" value="0.0" name="mmol_per_gDW_per_hr"/>
	</listOfParameters>
</kineticLaw>
</reaction>
<reaction id="R_rxn05902_c0" name="sulphite reductase_c0" reversible="false">
<notes>
<html:p>GENE_ASSOCIATION:"Unknown"</html:p>
<html:p>PROTEIN_ASSOCIATION:"Unknown"</html:p>
</notes>
<listOfReactants>
<speciesReference species="M_cpd00067_c0" stoichiometry="6"/>
<speciesReference species="M_cpd00081_c0" stoichiometry="1"/>
<speciesReference species="M_cpd11620_c0" stoichiometry="3"/>
</listOfReactants>
<listOfProducts>
<speciesReference species="M_cpd00001_c0" stoichiometry="3"/>
<speciesReference species="M_cpd00239_c0" stoichiometry="1"/>
<speciesReference species="M_cpd11621_c0" stoichiometry="3"/>
</listOfProducts>
<kineticLaw>
	<math xmlns="http://www.w3.org/1998/Math/MathML">
		<ci> FLUX_VALUE </ci>
	</math>
	<listOfParameters>
		<parameter id="LOWER_BOUND" value="0.0" name="mmol_per_gDW_per_hr"/>
		<parameter id="UPPER_BOUND" value="1000.0" name="mmol_per_gDW_per_hr"/>
		<parameter id="OBJECTIVE_COEFFICIENT" value="0"/>
		<parameter id="FLUX_VALUE" value="0.0" name="mmol_per_gDW_per_hr"/>
	</listOfParameters>
</kineticLaw>
</reaction>
<reaction id="R_rxn05909_c0" name="L-serine hydro-lyase (adding hydrogen sulfide, L-cysteine-forming)_c0" reversible="true">
<notes>
<html:p>GENE_ASSOCIATION:"fig|1030842.4.peg.589"</html:p>
<html:p>PROTEIN_ASSOCIATION:"fig|1030842.4.peg.589"</html:p>
</notes>
<listOfReactants>
<speciesReference species="M_cpd00054_c0" stoichiometry="1"/>
<speciesReference species="M_cpd00067_c0" stoichiometry="1"/>
<speciesReference species="M_cpd00239_c0" stoichiometry="1"/>
</listOfReactants>
<listOfProducts>
<speciesReference species="M_cpd00001_c0" stoichiometry="1"/>
<speciesReference species="M_cpd00084_c0" stoichiometry="1"/>
</listOfProducts>
<kineticLaw>
	<math xmlns="http://www.w3.org/1998/Math/MathML">
		<ci> FLUX_VALUE </ci>
	</math>
	<listOfParameters>
		<parameter id="LOWER_BOUND" value="-1000.0" name="mmol_per_gDW_per_hr"/>
		<parameter id="UPPER_BOUND" value="1000.0" name="mmol_per_gDW_per_hr"/>
		<parameter id="OBJECTIVE_COEFFICIENT" value="0"/>
		<parameter id="FLUX_VALUE" value="0.0" name="mmol_per_gDW_per_hr"/>
	</listOfParameters>
</kineticLaw>
</reaction>
<reaction id="R_rxn05919_c0" name="Acyl-CoA:glycerone-phosphate O-acyltransferase_c0" reversible="true">
<notes>
<html:p>GENE_ASSOCIATION:"fig|1030842.4.peg.69"</html:p>
<html:p>PROTEIN_ASSOCIATION:"fig|1030842.4.peg.69"</html:p>
</notes>
<listOfReactants>
<speciesReference species="M_cpd00095_c0" stoichiometry="1"/>
<speciesReference species="M_cpd11611_c0" stoichiometry="1"/>
</listOfReactants>
<listOfProducts>
<speciesReference species="M_cpd00010_c0" stoichiometry="1"/>
<speciesReference species="M_cpd12300_c0" stoichiometry="1"/>
</listOfProducts>
<kineticLaw>
	<math xmlns="http://www.w3.org/1998/Math/MathML">
		<ci> FLUX_VALUE </ci>
	</math>
	<listOfParameters>
		<parameter id="LOWER_BOUND" value="-1000.0" name="mmol_per_gDW_per_hr"/>
		<parameter id="UPPER_BOUND" value="1000.0" name="mmol_per_gDW_per_hr"/>
		<parameter id="OBJECTIVE_COEFFICIENT" value="0"/>
		<parameter id="FLUX_VALUE" value="0.0" name="mmol_per_gDW_per_hr"/>
	</listOfParameters>
</kineticLaw>
</reaction>
<reaction id="R_rxn05938_c0" name="pyruvate ferredoxin oxidoreductase_c0" reversible="true">
<notes>
<html:p>GENE_ASSOCIATION:"(fig|1030842.4.peg.591 or fig|1030842.4.peg.594 or fig|1030842.4.peg.593 or fig|1030842.4.peg.1102)"</html:p>
<html:p>PROTEIN_ASSOCIATION:"(fig|1030842.4.peg.591 or fig|1030842.4.peg.594 or fig|1030842.4.peg.593 or fig|1030842.4.peg.1102)"</html:p>
</notes>
<listOfReactants>
<speciesReference species="M_cpd00011_c0" stoichiometry="1"/>
<speciesReference species="M_cpd00022_c0" stoichiometry="1"/>
<speciesReference species="M_cpd00067_c0" stoichiometry="1"/>
<speciesReference species="M_cpd11620_c0" stoichiometry="1"/>
</listOfReactants>
<listOfProducts>
<speciesReference species="M_cpd00010_c0" stoichiometry="1"/>
<speciesReference species="M_cpd00020_c0" stoichiometry="1"/>
<speciesReference species="M_cpd11621_c0" stoichiometry="1"/>
</listOfProducts>
<kineticLaw>
	<math xmlns="http://www.w3.org/1998/Math/MathML">
		<ci> FLUX_VALUE </ci>
	</math>
	<listOfParameters>
		<parameter id="LOWER_BOUND" value="-1000.0" name="mmol_per_gDW_per_hr"/>
		<parameter id="UPPER_BOUND" value="1000.0" name="mmol_per_gDW_per_hr"/>
		<parameter id="OBJECTIVE_COEFFICIENT" value="0"/>
		<parameter id="FLUX_VALUE" value="0.0" name="mmol_per_gDW_per_hr"/>
	</listOfParameters>
</kineticLaw>
</reaction>
<reaction id="R_rxn05957_c0" name="O4-succinyl-L-homoserine:hydrogen sulfide S-(3-amino-3-carboxypropyl)transferase_c0" reversible="false">
<notes>
<html:p>GENE_ASSOCIATION:"fig|1030842.4.peg.466"</html:p>
<html:p>PROTEIN_ASSOCIATION:"fig|1030842.4.peg.466"</html:p>
</notes>
<listOfReactants>
<speciesReference species="M_cpd00239_c0" stoichiometry="1"/>
<speciesReference species="M_cpd00822_c0" stoichiometry="1"/>
</listOfReactants>
<listOfProducts>
<speciesReference species="M_cpd00036_c0" stoichiometry="1"/>
<speciesReference species="M_cpd00135_c0" stoichiometry="1"/>
</listOfProducts>
<kineticLaw>
	<math xmlns="http://www.w3.org/1998/Math/MathML">
		<ci> FLUX_VALUE </ci>
	</math>
	<listOfParameters>
		<parameter id="LOWER_BOUND" value="0.0" name="mmol_per_gDW_per_hr"/>
		<parameter id="UPPER_BOUND" value="1000.0" name="mmol_per_gDW_per_hr"/>
		<parameter id="OBJECTIVE_COEFFICIENT" value="0"/>
		<parameter id="FLUX_VALUE" value="0.0" name="mmol_per_gDW_per_hr"/>
	</listOfParameters>
</kineticLaw>
</reaction>
<reaction id="R_rxn05958_c0" name="S-ribosylhomocysteine lyase_c0" reversible="false">
<notes>
<html:p>GENE_ASSOCIATION:"(fig|1030842.4.peg.597 or fig|1030842.4.peg.2016)"</html:p>
<html:p>PROTEIN_ASSOCIATION:"(fig|1030842.4.peg.597 or fig|1030842.4.peg.2016)"</html:p>
</notes>
<listOfReactants>
<speciesReference species="M_cpd02227_c0" stoichiometry="1"/>
</listOfReactants>
<listOfProducts>
<speciesReference species="M_cpd00135_c0" stoichiometry="1"/>
<speciesReference species="M_cpd08636_c0" stoichiometry="1"/>
</listOfProducts>
<kineticLaw>
	<math xmlns="http://www.w3.org/1998/Math/MathML">
		<ci> FLUX_VALUE </ci>
	</math>
	<listOfParameters>
		<parameter id="LOWER_BOUND" value="0.0" name="mmol_per_gDW_per_hr"/>
		<parameter id="UPPER_BOUND" value="1000.0" name="mmol_per_gDW_per_hr"/>
		<parameter id="OBJECTIVE_COEFFICIENT" value="0"/>
		<parameter id="FLUX_VALUE" value="0.0" name="mmol_per_gDW_per_hr"/>
	</listOfParameters>
</kineticLaw>
</reaction>
<reaction id="R_rxn06023_c0" name="CoA:apo-[acyl-carrier-protein] pantetheinephosphotransferase_c0" reversible="true">
<notes>
<html:p>GENE_ASSOCIATION:"fig|1030842.4.peg.2431"</html:p>
<html:p>PROTEIN_ASSOCIATION:"fig|1030842.4.peg.2431"</html:p>
</notes>
<listOfReactants>
<speciesReference species="M_cpd00010_c0" stoichiometry="1"/>
<speciesReference species="M_cpd12370_c0" stoichiometry="1"/>
</listOfReactants>
<listOfProducts>
<speciesReference species="M_cpd00045_c0" stoichiometry="1"/>
<speciesReference species="M_cpd11493_c0" stoichiometry="1"/>
</listOfProducts>
<kineticLaw>
	<math xmlns="http://www.w3.org/1998/Math/MathML">
		<ci> FLUX_VALUE </ci>
	</math>
	<listOfParameters>
		<parameter id="LOWER_BOUND" value="-1000.0" name="mmol_per_gDW_per_hr"/>
		<parameter id="UPPER_BOUND" value="1000.0" name="mmol_per_gDW_per_hr"/>
		<parameter id="OBJECTIVE_COEFFICIENT" value="0"/>
		<parameter id="FLUX_VALUE" value="0.0" name="mmol_per_gDW_per_hr"/>
	</listOfParameters>
</kineticLaw>
</reaction>
<reaction id="R_rxn06060_c0" name="Thiosulfate:thiol sulfurtransferase_c0" reversible="true">
<notes>
<html:p>GENE_ASSOCIATION:"(fig|1030842.4.peg.2298 or fig|1030842.4.peg.2836)"</html:p>
<html:p>PROTEIN_ASSOCIATION:"(fig|1030842.4.peg.2298 or fig|1030842.4.peg.2836)"</html:p>
</notes>
<listOfReactants>
<speciesReference species="M_cpd00042_c0" stoichiometry="2"/>
<speciesReference species="M_cpd00268_c0" stoichiometry="1"/>
</listOfReactants>
<listOfProducts>
<speciesReference species="M_cpd00067_c0" stoichiometry="1"/>
<speciesReference species="M_cpd00081_c0" stoichiometry="1"/>
<speciesReference species="M_cpd00111_c0" stoichiometry="1"/>
<speciesReference species="M_cpd00239_c0" stoichiometry="1"/>
</listOfProducts>
<kineticLaw>
	<math xmlns="http://www.w3.org/1998/Math/MathML">
		<ci> FLUX_VALUE </ci>
	</math>
	<listOfParameters>
		<parameter id="LOWER_BOUND" value="-1000.0" name="mmol_per_gDW_per_hr"/>
		<parameter id="UPPER_BOUND" value="1000.0" name="mmol_per_gDW_per_hr"/>
		<parameter id="OBJECTIVE_COEFFICIENT" value="0"/>
		<parameter id="FLUX_VALUE" value="0.0" name="mmol_per_gDW_per_hr"/>
	</listOfParameters>
</kineticLaw>
</reaction>
<reaction id="R_rxn06078_c0" name="O-acetyl-L-homoserine acetate-lyase (L-homocysteine forming)_c0" reversible="false">
<notes>
<html:p>GENE_ASSOCIATION:"fig|1030842.4.peg.466"</html:p>
<html:p>PROTEIN_ASSOCIATION:"fig|1030842.4.peg.466"</html:p>
</notes>
<listOfReactants>
<speciesReference species="M_cpd00268_c0" stoichiometry="1"/>
<speciesReference species="M_cpd00790_c0" stoichiometry="1"/>
<speciesReference species="M_cpd11421_c0" stoichiometry="1"/>
</listOfReactants>
<listOfProducts>
<speciesReference species="M_cpd00029_c0" stoichiometry="1"/>
<speciesReference species="M_cpd00067_c0" stoichiometry="1"/>
<speciesReference species="M_cpd00081_c0" stoichiometry="1"/>
<speciesReference species="M_cpd00135_c0" stoichiometry="1"/>
<speciesReference species="M_cpd11420_c0" stoichiometry="1"/>
</listOfProducts>
<kineticLaw>
	<math xmlns="http://www.w3.org/1998/Math/MathML">
		<ci> FLUX_VALUE </ci>
	</math>
	<listOfParameters>
		<parameter id="LOWER_BOUND" value="0.0" name="mmol_per_gDW_per_hr"/>
		<parameter id="UPPER_BOUND" value="1000.0" name="mmol_per_gDW_per_hr"/>
		<parameter id="OBJECTIVE_COEFFICIENT" value="0"/>
		<parameter id="FLUX_VALUE" value="0.0" name="mmol_per_gDW_per_hr"/>
	</listOfParameters>
</kineticLaw>
</reaction>
<reaction id="R_rxn06118_c0" name="Polyphosphate:D-glucose 6-phosphotransferase" reversible="false">
<notes>
<html:p>GENE_ASSOCIATION:""</html:p>
<html:p>PROTEIN_ASSOCIATION:""</html:p>
</notes>
<listOfReactants>
<speciesReference species="M_cpd00027_c0" stoichiometry="1"/>
</listOfReactants>
<listOfProducts>
<speciesReference species="M_cpd00079_c0" stoichiometry="1"/>
</listOfProducts>
<kineticLaw>
	<math xmlns="http://www.w3.org/1998/Math/MathML">
		<ci> FLUX_VALUE </ci>
	</math>
	<listOfParameters>
		<parameter id="LOWER_BOUND" value="0.0" name="mmol_per_gDW_per_hr"/>
		<parameter id="UPPER_BOUND" value="1000.0" name="mmol_per_gDW_per_hr"/>
		<parameter id="OBJECTIVE_COEFFICIENT" value="0"/>
		<parameter id="FLUX_VALUE" value="0.0" name="mmol_per_gDW_per_hr"/>
	</listOfParameters>
</kineticLaw>
</reaction>
<reaction id="R_rxn06160_c0" name="Acyl-CoA:retinol O-acyltransferase_c0" reversible="true">
<notes>
<html:p>GENE_ASSOCIATION:"fig|1030842.4.peg.59"</html:p>
<html:p>PROTEIN_ASSOCIATION:"fig|1030842.4.peg.59"</html:p>
</notes>
<listOfReactants>
<speciesReference species="M_cpd00365_c0" stoichiometry="1"/>
<speciesReference species="M_cpd11611_c0" stoichiometry="1"/>
</listOfReactants>
<listOfProducts>
<speciesReference species="M_cpd00010_c0" stoichiometry="1"/>
<speciesReference species="M_cpd00067_c0" stoichiometry="1"/>
<speciesReference species="M_cpd12018_c0" stoichiometry="1"/>
</listOfProducts>
<kineticLaw>
	<math xmlns="http://www.w3.org/1998/Math/MathML">
		<ci> FLUX_VALUE </ci>
	</math>
	<listOfParameters>
		<parameter id="LOWER_BOUND" value="-1000.0" name="mmol_per_gDW_per_hr"/>
		<parameter id="UPPER_BOUND" value="1000.0" name="mmol_per_gDW_per_hr"/>
		<parameter id="OBJECTIVE_COEFFICIENT" value="0"/>
		<parameter id="FLUX_VALUE" value="0.0" name="mmol_per_gDW_per_hr"/>
	</listOfParameters>
</kineticLaw>
</reaction>
<reaction id="R_rxn06197_c0" name="ATP:protein-L-histidine N(pi)-phosphotransferase_c0" reversible="true">
<notes>
<html:p>GENE_ASSOCIATION:"fig|1030842.4.peg.943"</html:p>
<html:p>PROTEIN_ASSOCIATION:"fig|1030842.4.peg.943"</html:p>
</notes>
<listOfReactants>
<speciesReference species="M_cpd00002_c0" stoichiometry="1"/>
<speciesReference species="M_cpd11712_c0" stoichiometry="1"/>
</listOfReactants>
<listOfProducts>
<speciesReference species="M_cpd00008_c0" stoichiometry="1"/>
<speciesReference species="M_cpd00067_c0" stoichiometry="1"/>
<speciesReference species="M_cpd12508_c0" stoichiometry="1"/>
</listOfProducts>
<kineticLaw>
	<math xmlns="http://www.w3.org/1998/Math/MathML">
		<ci> FLUX_VALUE </ci>
	</math>
	<listOfParameters>
		<parameter id="LOWER_BOUND" value="-1000.0" name="mmol_per_gDW_per_hr"/>
		<parameter id="UPPER_BOUND" value="1000.0" name="mmol_per_gDW_per_hr"/>
		<parameter id="OBJECTIVE_COEFFICIENT" value="0"/>
		<parameter id="FLUX_VALUE" value="0.0" name="mmol_per_gDW_per_hr"/>
	</listOfParameters>
</kineticLaw>
</reaction>
<reaction id="R_rxn06205_c0" name="urate-3-ribonucleoside:phosphate D-ribosyltransferase_c0" reversible="true">
<notes>
<html:p>GENE_ASSOCIATION:"fig|1030842.4.peg.864"</html:p>
<html:p>PROTEIN_ASSOCIATION:"fig|1030842.4.peg.864"</html:p>
</notes>
<listOfReactants>
<speciesReference species="M_cpd00009_c0" stoichiometry="1"/>
<speciesReference species="M_cpd12729_c0" stoichiometry="1"/>
</listOfReactants>
<listOfProducts>
<speciesReference species="M_cpd00300_c0" stoichiometry="1"/>
<speciesReference species="M_cpd00475_c0" stoichiometry="1"/>
</listOfProducts>
<kineticLaw>
	<math xmlns="http://www.w3.org/1998/Math/MathML">
		<ci> FLUX_VALUE </ci>
	</math>
	<listOfParameters>
		<parameter id="LOWER_BOUND" value="-1000.0" name="mmol_per_gDW_per_hr"/>
		<parameter id="UPPER_BOUND" value="1000.0" name="mmol_per_gDW_per_hr"/>
		<parameter id="OBJECTIVE_COEFFICIENT" value="0"/>
		<parameter id="FLUX_VALUE" value="0.0" name="mmol_per_gDW_per_hr"/>
	</listOfParameters>
</kineticLaw>
</reaction>
<reaction id="R_rxn06285_c0" name="R02961" reversible="false">
<notes>
<html:p>GENE_ASSOCIATION:""</html:p>
<html:p>PROTEIN_ASSOCIATION:""</html:p>
</notes>
<listOfReactants>
<speciesReference species="M_cpd00017_c0" stoichiometry="1"/>
<speciesReference species="M_cpd11755_c0" stoichiometry="1"/>
</listOfReactants>
<listOfProducts>
<speciesReference species="M_cpd00019_c0" stoichiometry="1"/>
<speciesReference species="M_cpd00067_c0" stoichiometry="1"/>
<speciesReference species="M_cpd12308_c0" stoichiometry="1"/>
</listOfProducts>
<kineticLaw>
	<math xmlns="http://www.w3.org/1998/Math/MathML">
		<ci> FLUX_VALUE </ci>
	</math>
	<listOfParameters>
		<parameter id="LOWER_BOUND" value="0.0" name="mmol_per_gDW_per_hr"/>
		<parameter id="UPPER_BOUND" value="1000.0" name="mmol_per_gDW_per_hr"/>
		<parameter id="OBJECTIVE_COEFFICIENT" value="0"/>
		<parameter id="FLUX_VALUE" value="0.0" name="mmol_per_gDW_per_hr"/>
	</listOfParameters>
</kineticLaw>
</reaction>
<reaction id="R_rxn06326_c0" name="[Myosin-light-chain]-phosphate phosphohydrolase" reversible="false">
<notes>
<html:p>GENE_ASSOCIATION:""</html:p>
<html:p>PROTEIN_ASSOCIATION:""</html:p>
</notes>
<listOfReactants>
<speciesReference species="M_cpd00001_c0" stoichiometry="1"/>
<speciesReference species="M_cpd12412_c0" stoichiometry="1"/>
</listOfReactants>
<listOfProducts>
<speciesReference species="M_cpd00009_c0" stoichiometry="1"/>
<speciesReference species="M_cpd00067_c0" stoichiometry="1"/>
<speciesReference species="M_cpd11799_c0" stoichiometry="1"/>
</listOfProducts>
<kineticLaw>
	<math xmlns="http://www.w3.org/1998/Math/MathML">
		<ci> FLUX_VALUE </ci>
	</math>
	<listOfParameters>
		<parameter id="LOWER_BOUND" value="0.0" name="mmol_per_gDW_per_hr"/>
		<parameter id="UPPER_BOUND" value="1000.0" name="mmol_per_gDW_per_hr"/>
		<parameter id="OBJECTIVE_COEFFICIENT" value="0"/>
		<parameter id="FLUX_VALUE" value="0.0" name="mmol_per_gDW_per_hr"/>
	</listOfParameters>
</kineticLaw>
</reaction>
<reaction id="R_rxn06394_c0" name="R03491_c0" reversible="true">
<notes>
<html:p>GENE_ASSOCIATION:"(fig|1030842.4.peg.434 or fig|1030842.4.peg.694 or fig|1030842.4.peg.7)"</html:p>
<html:p>PROTEIN_ASSOCIATION:"(fig|1030842.4.peg.434 or fig|1030842.4.peg.694 or fig|1030842.4.peg.7)"</html:p>
</notes>
<listOfReactants>
<speciesReference species="M_cpd00232_c0" stoichiometry="1"/>
<speciesReference species="M_cpd00947_c0" stoichiometry="1"/>
</listOfReactants>
<listOfProducts>
<speciesReference species="M_cpd00001_c0" stoichiometry="1"/>
<speciesReference species="M_cpd12599_c0" stoichiometry="1"/>
</listOfProducts>
<kineticLaw>
	<math xmlns="http://www.w3.org/1998/Math/MathML">
		<ci> FLUX_VALUE </ci>
	</math>
	<listOfParameters>
		<parameter id="LOWER_BOUND" value="-1000.0" name="mmol_per_gDW_per_hr"/>
		<parameter id="UPPER_BOUND" value="1000.0" name="mmol_per_gDW_per_hr"/>
		<parameter id="OBJECTIVE_COEFFICIENT" value="0"/>
		<parameter id="FLUX_VALUE" value="0.0" name="mmol_per_gDW_per_hr"/>
	</listOfParameters>
</kineticLaw>
</reaction>
<reaction id="R_rxn06403_c0" name="D-Glucoside glucohydrolase_c0" reversible="true">
<notes>
<html:p>GENE_ASSOCIATION:"fig|1030842.4.peg.2002"</html:p>
<html:p>PROTEIN_ASSOCIATION:"fig|1030842.4.peg.2002"</html:p>
</notes>
<listOfReactants>
<speciesReference species="M_cpd00001_c0" stoichiometry="1"/>
<speciesReference species="M_cpd01240_c0" stoichiometry="1"/>
</listOfReactants>
<listOfProducts>
<speciesReference species="M_cpd00027_c0" stoichiometry="1"/>
<speciesReference species="M_cpd11848_c0" stoichiometry="1"/>
</listOfProducts>
<kineticLaw>
	<math xmlns="http://www.w3.org/1998/Math/MathML">
		<ci> FLUX_VALUE </ci>
	</math>
	<listOfParameters>
		<parameter id="LOWER_BOUND" value="-1000.0" name="mmol_per_gDW_per_hr"/>
		<parameter id="UPPER_BOUND" value="1000.0" name="mmol_per_gDW_per_hr"/>
		<parameter id="OBJECTIVE_COEFFICIENT" value="0"/>
		<parameter id="FLUX_VALUE" value="0.0" name="mmol_per_gDW_per_hr"/>
	</listOfParameters>
</kineticLaw>
</reaction>
<reaction id="R_rxn06428_c0" name="ATP:protamine O-phosphotransferase" reversible="false">
<notes>
<html:p>GENE_ASSOCIATION:""</html:p>
<html:p>PROTEIN_ASSOCIATION:""</html:p>
</notes>
<listOfReactants>
<speciesReference species="M_cpd00008_c0" stoichiometry="1"/>
<speciesReference species="M_cpd12167_c0" stoichiometry="1"/>
</listOfReactants>
<listOfProducts>
<speciesReference species="M_cpd00002_c0" stoichiometry="1"/>
<speciesReference species="M_cpd11900_c0" stoichiometry="1"/>
</listOfProducts>
<kineticLaw>
	<math xmlns="http://www.w3.org/1998/Math/MathML">
		<ci> FLUX_VALUE </ci>
	</math>
	<listOfParameters>
		<parameter id="LOWER_BOUND" value="0.0" name="mmol_per_gDW_per_hr"/>
		<parameter id="UPPER_BOUND" value="1000.0" name="mmol_per_gDW_per_hr"/>
		<parameter id="OBJECTIVE_COEFFICIENT" value="0"/>
		<parameter id="FLUX_VALUE" value="0.0" name="mmol_per_gDW_per_hr"/>
	</listOfParameters>
</kineticLaw>
</reaction>
<reaction id="R_rxn06503_c0" name="ATP:5'-dephosphopolynucleotide 5'-phosphotransferase" reversible="true">
<notes>
<html:p>GENE_ASSOCIATION:""</html:p>
<html:p>PROTEIN_ASSOCIATION:""</html:p>
</notes>
<listOfReactants>
<speciesReference species="M_cpd00002_c0" stoichiometry="1"/>
<speciesReference species="M_cpd12086_c0" stoichiometry="1"/>
</listOfReactants>
<listOfProducts>
<speciesReference species="M_cpd00008_c0" stoichiometry="1"/>
<speciesReference species="M_cpd12030_c0" stoichiometry="1"/>
</listOfProducts>
<kineticLaw>
	<math xmlns="http://www.w3.org/1998/Math/MathML">
		<ci> FLUX_VALUE </ci>
	</math>
	<listOfParameters>
		<parameter id="LOWER_BOUND" value="-1000.0" name="mmol_per_gDW_per_hr"/>
		<parameter id="UPPER_BOUND" value="1000.0" name="mmol_per_gDW_per_hr"/>
		<parameter id="OBJECTIVE_COEFFICIENT" value="0"/>
		<parameter id="FLUX_VALUE" value="0.0" name="mmol_per_gDW_per_hr"/>
	</listOfParameters>
</kineticLaw>
</reaction>
<reaction id="R_rxn06600_c0" name="S-aminomethyldihydrolipoylprotein:(6S)-tetrahydrofolate aminomethyltransferase (ammonia-forming)_c0" reversible="false">
<notes>
<html:p>GENE_ASSOCIATION:"fig|1030842.4.peg.2248"</html:p>
<html:p>PROTEIN_ASSOCIATION:"fig|1030842.4.peg.2248"</html:p>
</notes>
<listOfReactants>
<speciesReference species="M_cpd00087_c0" stoichiometry="1"/>
<speciesReference species="M_cpd11830_c0" stoichiometry="1"/>
</listOfReactants>
<listOfProducts>
<speciesReference species="M_cpd00013_c0" stoichiometry="1"/>
<speciesReference species="M_cpd00125_c0" stoichiometry="1"/>
<speciesReference species="M_cpd12225_c0" stoichiometry="1"/>
</listOfProducts>
<kineticLaw>
	<math xmlns="http://www.w3.org/1998/Math/MathML">
		<ci> FLUX_VALUE </ci>
	</math>
	<listOfParameters>
		<parameter id="LOWER_BOUND" value="0.0" name="mmol_per_gDW_per_hr"/>
		<parameter id="UPPER_BOUND" value="1000.0" name="mmol_per_gDW_per_hr"/>
		<parameter id="OBJECTIVE_COEFFICIENT" value="0"/>
		<parameter id="FLUX_VALUE" value="0.0" name="mmol_per_gDW_per_hr"/>
	</listOfParameters>
</kineticLaw>
</reaction>
<reaction id="R_rxn06672_c0" name="biotin-carboxyl-carrier-protein:carbon-dioxide ligase (ADP-forming)_c0" reversible="true">
<notes>
<html:p>GENE_ASSOCIATION:"(fig|1030842.4.peg.2342 and Unknown and fig|1030842.4.peg.2345 and Unknown)"</html:p>
<html:p>PROTEIN_ASSOCIATION:"(fig|1030842.4.peg.2342 and Unknown and fig|1030842.4.peg.2345 and Unknown)"</html:p>
</notes>
<listOfReactants>
<speciesReference species="M_cpd00002_c0" stoichiometry="1"/>
<speciesReference species="M_cpd00242_c0" stoichiometry="1"/>
<speciesReference species="M_cpd12848_c0" stoichiometry="1"/>
</listOfReactants>
<listOfProducts>
<speciesReference species="M_cpd00008_c0" stoichiometry="1"/>
<speciesReference species="M_cpd00009_c0" stoichiometry="1"/>
<speciesReference species="M_cpd00067_c0" stoichiometry="1"/>
<speciesReference species="M_cpd12543_c0" stoichiometry="1"/>
</listOfProducts>
<kineticLaw>
	<math xmlns="http://www.w3.org/1998/Math/MathML">
		<ci> FLUX_VALUE </ci>
	</math>
	<listOfParameters>
		<parameter id="LOWER_BOUND" value="-1000.0" name="mmol_per_gDW_per_hr"/>
		<parameter id="UPPER_BOUND" value="1000.0" name="mmol_per_gDW_per_hr"/>
		<parameter id="OBJECTIVE_COEFFICIENT" value="0"/>
		<parameter id="FLUX_VALUE" value="0.0" name="mmol_per_gDW_per_hr"/>
	</listOfParameters>
</kineticLaw>
</reaction>
<reaction id="R_rxn06673_c0" name="Acetyl-CoA:carbon-dioxide ligase (ADP-forming)_c0" reversible="false">
<notes>
<html:p>GENE_ASSOCIATION:"(Unknown and fig|1030842.4.peg.2346)"</html:p>
<html:p>PROTEIN_ASSOCIATION:"(Unknown and fig|1030842.4.peg.2346)"</html:p>
</notes>
<listOfReactants>
<speciesReference species="M_cpd00022_c0" stoichiometry="1"/>
<speciesReference species="M_cpd12543_c0" stoichiometry="1"/>
</listOfReactants>
<listOfProducts>
<speciesReference species="M_cpd00070_c0" stoichiometry="1"/>
<speciesReference species="M_cpd12848_c0" stoichiometry="1"/>
</listOfProducts>
<kineticLaw>
	<math xmlns="http://www.w3.org/1998/Math/MathML">
		<ci> FLUX_VALUE </ci>
	</math>
	<listOfParameters>
		<parameter id="LOWER_BOUND" value="0.0" name="mmol_per_gDW_per_hr"/>
		<parameter id="UPPER_BOUND" value="1000.0" name="mmol_per_gDW_per_hr"/>
		<parameter id="OBJECTIVE_COEFFICIENT" value="0"/>
		<parameter id="FLUX_VALUE" value="0.0" name="mmol_per_gDW_per_hr"/>
	</listOfParameters>
</kineticLaw>
</reaction>
<reaction id="R_rxn06723_c0" name="(3R)-3-hydroxymyristoyl-[acyl-carrier protein]:UDP-3-O-[(3R)-3-hydroxymyristoyl]-alpha-D-glucosamine N-acetyltransferase_c0" reversible="false">
<notes>
<html:p>GENE_ASSOCIATION:"Unknown"</html:p>
<html:p>PROTEIN_ASSOCIATION:"Unknown"</html:p>
</notes>
<listOfReactants>
<speciesReference species="M_cpd03584_c0" stoichiometry="1"/>
<speciesReference species="M_cpd11484_c0" stoichiometry="1"/>
</listOfReactants>
<listOfProducts>
<speciesReference species="M_cpd02835_c0" stoichiometry="1"/>
<speciesReference species="M_cpd11493_c0" stoichiometry="1"/>
</listOfProducts>
<kineticLaw>
	<math xmlns="http://www.w3.org/1998/Math/MathML">
		<ci> FLUX_VALUE </ci>
	</math>
	<listOfParameters>
		<parameter id="LOWER_BOUND" value="0.0" name="mmol_per_gDW_per_hr"/>
		<parameter id="UPPER_BOUND" value="1000.0" name="mmol_per_gDW_per_hr"/>
		<parameter id="OBJECTIVE_COEFFICIENT" value="0"/>
		<parameter id="FLUX_VALUE" value="0.0" name="mmol_per_gDW_per_hr"/>
	</listOfParameters>
</kineticLaw>
</reaction>
<reaction id="R_rxn06728_c0" name="CMP-N-acetylneuraminate:alpha-N-acetylneuraminyl-2,3-beta-D-galactoside alpha-2,8-N-acetylneuraminyltransferase_c0" reversible="true">
<notes>
<html:p>GENE_ASSOCIATION:"fig|1030842.4.peg.914"</html:p>
<html:p>PROTEIN_ASSOCIATION:"fig|1030842.4.peg.914"</html:p>
</notes>
<listOfReactants>
<speciesReference species="M_cpd00112_c0" stoichiometry="1"/>
<speciesReference species="M_cpd12592_c0" stoichiometry="1"/>
</listOfReactants>
<listOfProducts>
<speciesReference species="M_cpd00046_c0" stoichiometry="1"/>
```
