## Supplementary Material 2 for "Metabolic Modeling Elucidates the Transactions in the Rumen Microbiome and the Shifts upon Virome Interactions": Supplementary Material 2.xml (part 1 of 2)

```
<?xml version="1.0" encoding="UTF-8"?>
<sbml xmlns="http://www.sbml.org/sbml/level2" level="2" version="1" xmlns:html="http://www.w3.org/1999/xhtml">
<model id="Prm" name="Prevotella ruminicola">
<listOfUnitDefinitions>
	<unitDefinition id="mmol_per_gDW_per_hr">
		<listOfUnits>
			<unit kind="mole" scale="-3"/>
			<unit kind="gram" exponent="-1"/>
			<unit kind="second" multiplier="3600" scale="0" exponent="-1"/>
		</listOfUnits>
	</unitDefinition>
</listOfUnitDefinitions>
<listOfCompartments>
<compartment id="c0" name="Cytosol_0" />
<compartment id="e0" name="Extracellular_0" />
</listOfCompartments>
<listOfSpecies>
<species id="M_cpd00443_c0" name="ABEE[c0]" compartment="c0" charge="-1" boundaryCondition="false"/>

<species id="M_cpd02920_c0" name="2-Amino-4-hydroxy-6-hydroxymethyl-7-8-dihydropteridinediphosphate[c0]" compartment="c0" charge="-2" boundaryCondition="false"/>

<species id="M_cpd00012_c0" name="PPi[c0]" compartment="c0" charge="-3" boundaryCondition="false"/>

<species id="M_cpd00067_c0" name="H+[c0]" compartment="c0" charge="1" boundaryCondition="false"/>

<species id="M_cpd00683_c0" name="Dihydropteroate[c0]" compartment="c0" charge="-1" boundaryCondition="false"/>

<species id="M_cpd00114_c0" name="IMP[c0]" compartment="c0" charge="-2" boundaryCondition="false"/>

<species id="M_cpd00103_c0" name="PRPP[c0]" compartment="c0" charge="-4" boundaryCondition="false"/>

<species id="M_cpd00226_c0" name="HYXN[c0]" compartment="c0" charge="0" boundaryCondition="false"/>

<species id="M_cpd00067_e0" name="H+[e0]" compartment="e0" charge="1" boundaryCondition="false"/>
<species id="M_cpd00067_b" name="H+[e0]_b" compartment="e0" charge="1" boundaryCondition="true"/>
<species id="M_cpd00182_e0" name="Adenosine[e0]" compartment="e0" charge="0" boundaryCondition="false"/>
<species id="M_cpd00182_b" name="Adenosine[e0]_b" compartment="e0" charge="0" boundaryCondition="true"/>
<species id="M_cpd00182_c0" name="Adenosine[c0]" compartment="c0" charge="0" boundaryCondition="false"/>

<species id="M_cpd00001_c0" name="H2O[c0]" compartment="c0" charge="0" boundaryCondition="false"/>

<species id="M_cpd00947_c0" name="LacCer[c0]" compartment="c0" charge="0" boundaryCondition="false"/>

<species id="M_cpd00108_c0" name="Galactose[c0]" compartment="c0" charge="0" boundaryCondition="false"/>

<species id="M_cpd00878_c0" name="Glucocerebroside[c0]" compartment="c0" charge="0" boundaryCondition="false"/>

<species id="M_cpd00022_c0" name="Acetyl-CoA[c0]" compartment="c0" charge="-4" boundaryCondition="false"/>

<species id="M_cpd00054_c0" name="L-Serine[c0]" compartment="c0" charge="0" boundaryCondition="false"/>

<species id="M_cpd00010_c0" name="CoA[c0]" compartment="c0" charge="-4" boundaryCondition="false"/>

<species id="M_cpd00722_c0" name="O-Acetyl-L-serine[c0]" compartment="c0" charge="0" boundaryCondition="false"/>

<species id="M_cpd00002_c0" name="ATP[c0]" compartment="c0" charge="-3" boundaryCondition="false"/>

<species id="M_cpd00046_c0" name="CMP[c0]" compartment="c0" charge="-2" boundaryCondition="false"/>

<species id="M_cpd00008_c0" name="ADP[c0]" compartment="c0" charge="-2" boundaryCondition="false"/>

<species id="M_cpd00096_c0" name="CDP[c0]" compartment="c0" charge="-2" boundaryCondition="false"/>

<species id="M_cpd00106_e0" name="Fumarate[e0]" compartment="e0" charge="-2" boundaryCondition="false"/>
<species id="M_cpd00106_b" name="Fumarate[e0]_b" compartment="e0" charge="-2" boundaryCondition="true"/>
<species id="M_cpd00106_c0" name="Fumarate[c0]" compartment="c0" charge="-2" boundaryCondition="false"/>

<species id="M_cpd00037_c0" name="UDP-N-acetylglucosamine[c0]" compartment="c0" charge="-2" boundaryCondition="false"/>

<species id="M_cpd03494_c0" name="Undecaprenyl-diphospho-N-acetylmuramoyl-L-alanyl-D-glutamyl-meso-2-6-diaminopimeloyl-D-alanyl-D-alanine[c0]" compartment="c0" charge="-4" boundaryCondition="false"/>

<species id="M_cpd00014_c0" name="UDP[c0]" compartment="c0" charge="-2" boundaryCondition="false"/>

<species id="M_cpd03495_c0" name="Undecaprenyl-diphospho-N-acetylmuramoyl--N-acetylglucosamine-L-ala-D-glu-meso-2-6-diaminopimeloyl-D-ala-D-ala[c0]" compartment="c0" charge="-4" boundaryCondition="false"/>

<species id="M_cpd11440_c0" name="fa6[c0]" compartment="c0" charge="-1" boundaryCondition="false"/>

<species id="M_cpd00018_c0" name="AMP[c0]" compartment="c0" charge="-2" boundaryCondition="false"/>

<species id="M_cpd11441_c0" name="fa6coa[c0]" compartment="c0" charge="-3" boundaryCondition="false"/>

<species id="M_cpd00032_c0" name="Oxaloacetate[c0]" compartment="c0" charge="-2" boundaryCondition="false"/>

<species id="M_cpd00011_c0" name="CO2[c0]" compartment="c0" charge="0" boundaryCondition="false"/>

<species id="M_cpd00061_c0" name="Phosphoenolpyruvate[c0]" compartment="c0" charge="-3" boundaryCondition="false"/>

<species id="M_cpd00083_c0" name="GDP-mannose[c0]" compartment="c0" charge="-2" boundaryCondition="false"/>

<species id="M_cpd00900_c0" name="GDP-4-dehydro-D-rhamnose[c0]" compartment="c0" charge="-2" boundaryCondition="false"/>

<species id="M_cpd00179_c0" name="Maltose[c0]" compartment="c0" charge="0" boundaryCondition="false"/>

<species id="M_cpd00027_c0" name="D-Glucose[c0]" compartment="c0" charge="0" boundaryCondition="false"/>

<species id="M_cpd00521_c0" name="dTDP-4-oxo-6-deoxy-D-glucose[c0]" compartment="c0" charge="-2" boundaryCondition="false"/>

<species id="M_cpd00522_c0" name="dTDP-4-oxo-L-rhamnose[c0]" compartment="c0" charge="-2" boundaryCondition="false"/>

<species id="M_cpd01140_c0" name="UDP-apiose[c0]" compartment="c0" charge="-2" boundaryCondition="false"/>

<species id="M_cpd02807_c0" name="Cosmetin[c0]" compartment="c0" charge="0" boundaryCondition="false"/>

<species id="M_cpd02952_c0" name="Apiin[c0]" compartment="c0" charge="0" boundaryCondition="false"/>

<species id="M_cpd11466_c0" name="Myristoyl-ACP[c0]" compartment="c0" charge="-2" boundaryCondition="false"/>

<species id="M_cpd01695_c0" name="Myristoyl-CoA[c0]" compartment="c0" charge="-4" boundaryCondition="false"/>

<species id="M_cpd11493_c0" name="ACP[c0]" compartment="c0" charge="-2" boundaryCondition="false"/>

<species id="M_cpd00003_c0" name="NAD[c0]" compartment="c0" charge="-1" boundaryCondition="false"/>

<species id="M_cpd08739_c0" name="trans-2-Methyl-5-isopropylhexa-2,5-dienal[c0]" compartment="c0" charge="0" boundaryCondition="false"/>

<species id="M_cpd00004_c0" name="NADH[c0]" compartment="c0" charge="-2" boundaryCondition="false"/>

<species id="M_cpd08740_c0" name="trans-2-Methyl-5-isopropylhexa-2,5-dienoic acid[c0]" compartment="c0" charge="-1" boundaryCondition="false"/>

<species id="M_cpd17042_c0" name="DNA replication[c0]" compartment="c0" charge="0" boundaryCondition="false"/>

<species id="M_cpd11640_c0" name="H2[c0]" compartment="c0" charge="0" boundaryCondition="false"/>

<species id="M_cpd15560_c0" name="Ubiquinone-8[c0]" compartment="c0" charge="0" boundaryCondition="false"/>

<species id="M_cpd15561_c0" name="Ubiquinol-8[c0]" compartment="c0" charge="0" boundaryCondition="false"/>

<species id="M_cpd11492_c0" name="Malonyl-acyl-carrierprotein-[c0]" compartment="c0" charge="-2" boundaryCondition="false"/>

<species id="M_cpd11528_c0" name="7-methyl-octanoyl-ACP[c0]" compartment="c0" charge="-1" boundaryCondition="false"/>

<species id="M_cpd11529_c0" name="9-methyl-3-oxo-decanoyl-ACP[c0]" compartment="c0" charge="-1" boundaryCondition="false"/>

<species id="M_cpd00009_c0" name="Phosphate[c0]" compartment="c0" charge="-2" boundaryCondition="false"/>

<species id="M_cpd00246_c0" name="Inosine[c0]" compartment="c0" charge="0" boundaryCondition="false"/>

<species id="M_cpd00475_c0" name="Ribose 1-phosphate[c0]" compartment="c0" charge="-2" boundaryCondition="false"/>

<species id="M_cpd15688_c0" name="CDP-1,2-diisohexadecanoylglycerol[c0]" compartment="c0" charge="-2" boundaryCondition="false"/>

<species id="M_cpd15694_c0" name="Diisohexadecanoylphosphatidylserine[c0]" compartment="c0" charge="-2" boundaryCondition="false"/>

<species id="M_cpd15721_c0" name="Diisohexadecanoylphosphatidylglycerophosphate[c0]" compartment="c0" charge="-2" boundaryCondition="false"/>

<species id="M_cpd15727_c0" name="Diisohexadecanoylphosphatidylglycerol[c0]" compartment="c0" charge="-1" boundaryCondition="false"/>

<species id="M_cpd11589_c0" name="gly-asp-L[c0]" compartment="c0" charge="-1" boundaryCondition="false"/>

<species id="M_cpd00033_c0" name="Glycine[c0]" compartment="c0" charge="0" boundaryCondition="false"/>

<species id="M_cpd00041_c0" name="L-Aspartate[c0]" compartment="c0" charge="-1" boundaryCondition="false"/>

<species id="M_cpd18004_c0" name="Pheophorbide a[c0]" compartment="c0" charge="0" boundaryCondition="false"/>

<species id="M_cpd00116_c0" name="Methanol[c0]" compartment="c0" charge="0" boundaryCondition="false"/>

<species id="M_cpd18047_c0" name="Pyropheophorbide a[c0]" compartment="c0" charge="0" boundaryCondition="false"/>

<species id="M_cpd00206_c0" name="dCMP[c0]" compartment="c0" charge="-2" boundaryCondition="false"/>

<species id="M_cpd00533_c0" name="dCDP[c0]" compartment="c0" charge="-2" boundaryCondition="false"/>

<species id="M_cpd02227_c0" name="S-Ribosylhomocysteine[c0]" compartment="c0" charge="0" boundaryCondition="false"/>

<species id="M_cpd00135_c0" name="Homocysteine[c0]" compartment="c0" charge="0" boundaryCondition="false"/>

<species id="M_cpd08636_c0" name="4-5-dihydroxy-2-3-pentanedione[c0]" compartment="c0" charge="0" boundaryCondition="false"/>

<species id="M_cpd00068_c0" name="ITP[c0]" compartment="c0" charge="-3" boundaryCondition="false"/>

<species id="M_cpd00090_c0" name="IDP[c0]" compartment="c0" charge="-2" boundaryCondition="false"/>

<species id="M_cpd00020_c0" name="Pyruvate[c0]" compartment="c0" charge="-1" boundaryCondition="false"/>

<species id="M_cpd00070_c0" name="Malonyl-CoA[c0]" compartment="c0" charge="-5" boundaryCondition="false"/>

<species id="M_cpd02375_c0" name="Adenylosuccinate[c0]" compartment="c0" charge="-4" boundaryCondition="false"/>

<species id="M_cpd00356_c0" name="dCTP[c0]" compartment="c0" charge="-3" boundaryCondition="false"/>

<species id="M_cpd00367_c0" name="Cytidine[c0]" compartment="c0" charge="0" boundaryCondition="false"/>

<species id="M_cpd00052_c0" name="CTP[c0]" compartment="c0" charge="-3" boundaryCondition="false"/>

<species id="M_cpd00084_c0" name="L-Cysteine[c0]" compartment="c0" charge="0" boundaryCondition="false"/>

<species id="M_cpd02201_c0" name="4-phosphopantothenate[c0]" compartment="c0" charge="-3" boundaryCondition="false"/>

<species id="M_cpd02666_c0" name="(R)-4'-Phosphopantothenoyl-L-cysteine[c0]" compartment="c0" charge="-3" boundaryCondition="false"/>

<species id="M_cpd00026_c0" name="UDP-glucose[c0]" compartment="c0" charge="-2" boundaryCondition="false"/>

<species id="M_cpd00144_c0" name="UDPglucuronate[c0]" compartment="c0" charge="-3" boundaryCondition="false"/>

<species id="M_cpd00023_c0" name="L-Glutamate[c0]" compartment="c0" charge="-1" boundaryCondition="false"/>

<species id="M_cpd02097_c0" name="L-Glutamyl 5-phosphate[c0]" compartment="c0" charge="-2" boundaryCondition="false"/>

<species id="M_cpd00201_c0" name="10-Formyltetrahydrofolate[c0]" compartment="c0" charge="-2" boundaryCondition="false"/>

<species id="M_cpd03524_c0" name="10-Formyl-THF-L-glutamate[c0]" compartment="c0" charge="-3" boundaryCondition="false"/>

<species id="M_cpd00654_c0" name="Deoxycytidine[c0]" compartment="c0" charge="0" boundaryCondition="false"/>

<species id="M_cpd11503_c0" name="6-methyl-octanoyl-ACP[c0]" compartment="c0" charge="-1" boundaryCondition="false"/>

<species id="M_cpd11504_c0" name="8-methyl-3-oxo-decanoyl-ACP[c0]" compartment="c0" charge="-1" boundaryCondition="false"/>

<species id="M_cpd02021_c0" name="Succinylbenzoyl-CoA[c0]" compartment="c0" charge="-5" boundaryCondition="false"/>

<species id="M_cpd02295_c0" name="1-4-Dihydroxy-2-naphthoate[c0]" compartment="c0" charge="-1" boundaryCondition="false"/>

<species id="M_cpd00036_e0" name="Succinate[e0]" compartment="e0" charge="-2" boundaryCondition="false"/>
<species id="M_cpd00036_b" name="Succinate[e0]_b" compartment="e0" charge="-2" boundaryCondition="true"/>
<species id="M_cpd00036_c0" name="Succinate[c0]" compartment="c0" charge="-2" boundaryCondition="false"/>

<species id="M_cpd00259_c0" name="D-Lyxulose[c0]" compartment="c0" charge="0" boundaryCondition="false"/>

<species id="M_cpd00198_c0" name="D-Xylulose5-phosphate[c0]" compartment="c0" charge="-2" boundaryCondition="false"/>

<species id="M_cpd00072_c0" name="D-fructose-6-phosphate[c0]" compartment="c0" charge="-2" boundaryCondition="false"/>

<species id="M_cpd00290_c0" name="D-fructose-1,6-bisphosphate[c0]" compartment="c0" charge="-4" boundaryCondition="false"/>

<species id="M_cpd00101_c0" name="ribose-5-phosphate[c0]" compartment="c0" charge="-2" boundaryCondition="false"/>

<species id="M_cpd00847_c0" name="Ribose 1,5-bisphosphate[c0]" compartment="c0" charge="-2" boundaryCondition="false"/>

<species id="M_cpd04097_c0" name="Pb[c0]" compartment="c0" charge="2" boundaryCondition="false"/>

<species id="M_cpd04097_e0" name="Pb[e0]" compartment="e0" charge="2" boundaryCondition="false"/>
<species id="M_cpd04097_b" name="Pb[e0]_b" compartment="e0" charge="2" boundaryCondition="true"/>
<species id="M_cpd00311_c0" name="Guanosine[c0]" compartment="c0" charge="0" boundaryCondition="false"/>

<species id="M_cpd00013_c0" name="NH3[c0]" compartment="c0" charge="1" boundaryCondition="false"/>

<species id="M_cpd01217_c0" name="Xanthosine[c0]" compartment="c0" charge="0" boundaryCondition="false"/>

<species id="M_cpd15540_c0" name="Phosphatidylglycerol dioctadecanoyl[c0]" compartment="c0" charge="-1" boundaryCondition="false"/>

<species id="M_cpd00100_c0" name="Glycerol[c0]" compartment="c0" charge="0" boundaryCondition="false"/>

<species id="M_cpd15793_c0" name="Stearoylcardiolipin (B. subtilis)[c0]" compartment="c0" charge="-2" boundaryCondition="false"/>

<species id="M_cpd00024_c0" name="2-Oxoglutarate[c0]" compartment="c0" charge="-2" boundaryCondition="false"/>

<species id="M_cpd00807_c0" name="L-histidinol-phosphate[c0]" compartment="c0" charge="-1" boundaryCondition="false"/>

<species id="M_cpd00930_c0" name="imidazole acetol-phosphate[c0]" compartment="c0" charge="-2" boundaryCondition="false"/>

<species id="M_cpd03414_c0" name="UroporphyrinogenI[c0]" compartment="c0" charge="-8" boundaryCondition="false"/>

<species id="M_cpd03416_c0" name="CoproporphyrinogenI[c0]" compartment="c0" charge="-4" boundaryCondition="false"/>

<species id="M_cpd00808_c0" name="L-ribulose-5-phosphate[c0]" compartment="c0" charge="-2" boundaryCondition="false"/>

<species id="M_cpd00006_c0" name="NADP[c0]" compartment="c0" charge="-3" boundaryCondition="false"/>

<species id="M_cpd00202_c0" name="DMAPP[c0]" compartment="c0" charge="-2" boundaryCondition="false"/>

<species id="M_cpd00005_c0" name="NADPH[c0]" compartment="c0" charge="-4" boundaryCondition="false"/>

<species id="M_cpd08615_c0" name="1-Hydroxy-2-methyl-2-butenyl 4-diphosphate[c0]" compartment="c0" charge="-2" boundaryCondition="false"/>

<species id="M_cpd00007_c0" name="O2[c0]" compartment="c0" charge="0" boundaryCondition="false"/>

<species id="M_cpd00025_c0" name="H2O2[c0]" compartment="c0" charge="0" boundaryCondition="false"/>

<species id="M_cpd11540_c0" name="13-methyl-tetra-decanoyl-ACP[c0]" compartment="c0" charge="-2" boundaryCondition="false"/>

<species id="M_cpd11541_c0" name="15-methyl-3-oxo-hexa-decanoyl-ACP[c0]" compartment="c0" charge="-1" boundaryCondition="false"/>

<species id="M_cpd03246_c0" name="Taurochenodeoxycholate[c0]" compartment="c0" charge="-1" boundaryCondition="false"/>

<species id="M_cpd00210_c0" name="Taurine[c0]" compartment="c0" charge="0" boundaryCondition="false"/>

<species id="M_cpd01663_c0" name="Chenodiol[c0]" compartment="c0" charge="-1" boundaryCondition="false"/>

<species id="M_cpd00982_c0" name="FADH2[c0]" compartment="c0" charge="-2" boundaryCondition="false"/>

<species id="M_cpd00015_c0" name="FAD[c0]" compartment="c0" charge="-3" boundaryCondition="false"/>

<species id="M_cpd15682_c0" name="1,2-diisohexadecanoyl-sn-glycerol 3-phosphate[c0]" compartment="c0" charge="-1" boundaryCondition="false"/>

<species id="M_cpd00113_c0" name="Isopentenyldiphosphate[c0]" compartment="c0" charge="-2" boundaryCondition="false"/>

<species id="M_cpd00350_c0" name="Farnesyldiphosphate[c0]" compartment="c0" charge="-2" boundaryCondition="false"/>

<species id="M_cpd00289_c0" name="Geranylgeranyl diphosphate[c0]" compartment="c0" charge="-2" boundaryCondition="false"/>

<species id="M_cpd02498_c0" name="2,3-Dihydroxy-isovalerate[c0]" compartment="c0" charge="-1" boundaryCondition="false"/>

<species id="M_cpd00123_c0" name="3-Methyl-2-oxobutanoate[c0]" compartment="c0" charge="-1" boundaryCondition="false"/>

<species id="M_cpd00171_c0" name="D-Ribulose5-phosphate[c0]" compartment="c0" charge="-2" boundaryCondition="false"/>

<species id="M_cpd00047_c0" name="Formate[c0]" compartment="c0" charge="-1" boundaryCondition="false"/>

<species id="M_cpd11225_c0" name="3-4-dihydroxy-2-butanone4-phosphate[c0]" compartment="c0" charge="-2" boundaryCondition="false"/>

<species id="M_cpd11536_c0" name="11-methyl-dodecanoyl-ACP[c0]" compartment="c0" charge="-1" boundaryCondition="false"/>

<species id="M_cpd11537_c0" name="13-methyl-3-oxo-tetra-decanoyl-ACP[c0]" compartment="c0" charge="-1" boundaryCondition="false"/>

<species id="M_cpd11421_c0" name="trdrd[c0]" compartment="c0" charge="0" boundaryCondition="false"/>

<species id="M_cpd11420_c0" name="trdox[c0]" compartment="c0" charge="0" boundaryCondition="false"/>

<species id="M_cpd00585_c0" name="Creatinine[c0]" compartment="c0" charge="0" boundaryCondition="false"/>

<species id="M_cpd01679_c0" name="N-Methylhydantoin[c0]" compartment="c0" charge="0" boundaryCondition="false"/>

<species id="M_cpd00208_c0" name="LACT[c0]" compartment="c0" charge="0" boundaryCondition="false"/>

<species id="M_cpd02333_c0" name="Quinolinate[c0]" compartment="c0" charge="-2" boundaryCondition="false"/>

<species id="M_cpd00095_c0" name="Glycerone-phosphate[c0]" compartment="c0" charge="-2" boundaryCondition="false"/>

<species id="M_cpd03470_c0" name="Iminoaspartate[c0]" compartment="c0" charge="-2" boundaryCondition="false"/>

<species id="M_cpd00147_c0" name="5-Methylthioadenosine[c0]" compartment="c0" charge="0" boundaryCondition="false"/>

<species id="M_cpd00128_c0" name="Adenine[c0]" compartment="c0" charge="0" boundaryCondition="false"/>

<species id="M_cpd01981_c0" name="5-Methylthio-D-ribose[c0]" compartment="c0" charge="0" boundaryCondition="false"/>

<species id="M_cpd15685_c0" name="CDP-1,2-diisotetradecanoylglycerol[c0]" compartment="c0" charge="-2" boundaryCondition="false"/>

<species id="M_cpd15691_c0" name="Diisotetradecanoylphosphatidylserine[c0]" compartment="c0" charge="-2" boundaryCondition="false"/>

<species id="M_cpd00817_c0" name="D-Arabinose5-phosphate[c0]" compartment="c0" charge="-2" boundaryCondition="false"/>

<species id="M_cpd12232_c0" name="Nucleoside phosphate[c0]" compartment="c0" charge="-1" boundaryCondition="false"/>

<species id="M_cpd00354_c0" name="NDP[c0]" compartment="c0" charge="-2" boundaryCondition="false"/>

<species id="M_cpd00162_c0" name="Aminoethanol[c0]" compartment="c0" charge="1" boundaryCondition="false"/>

<species id="M_cpd00071_c0" name="Acetaldehyde[c0]" compartment="c0" charge="0" boundaryCondition="false"/>

<species id="M_cpd00519_c0" name="D-methylmalonyl-CoA[c0]" compartment="c0" charge="-5" boundaryCondition="false"/>

<species id="M_cpd00086_c0" name="Propionyl-CoA[c0]" compartment="c0" charge="-4" boundaryCondition="false"/>

<species id="M_cpd00412_e0" name="Deoxyuridine[e0]" compartment="e0" charge="0" boundaryCondition="false"/>
<species id="M_cpd00412_b" name="Deoxyuridine[e0]_b" compartment="e0" charge="0" boundaryCondition="true"/>
<species id="M_cpd00412_c0" name="Deoxyuridine[c0]" compartment="c0" charge="0" boundaryCondition="false"/>

<species id="M_cpd00236_c0" name="D-Erythrose4-phosphate[c0]" compartment="c0" charge="-2" boundaryCondition="false"/>

<species id="M_cpd02147_c0" name="4-Phosphoerythronate[c0]" compartment="c0" charge="-3" boundaryCondition="false"/>

<species id="M_cpd00017_c0" name="S-Adenosyl-L-methionine[c0]" compartment="c0" charge="1" boundaryCondition="false"/>

<species id="M_cpd11767_c0" name="tRNA uridine[c0]" compartment="c0" charge="-3" boundaryCondition="false"/>

<species id="M_cpd12564_c0" name="tRNA 3-(3-amino-3-carboxypropyl)-uridine[c0]" compartment="c0" charge="-4" boundaryCondition="false"/>

<species id="M_cpd00810_c0" name="Orotidylic acid[c0]" compartment="c0" charge="-3" boundaryCondition="false"/>

<species id="M_cpd00091_c0" name="UMP[c0]" compartment="c0" charge="-2" boundaryCondition="false"/>

<species id="M_cpd00258_c0" name="D-Ribulose[c0]" compartment="c0" charge="0" boundaryCondition="false"/>

<species id="M_cpd02654_c0" name="4-Methyl-5--2-phosphoethyl-thiazole[c0]" compartment="c0" charge="-2" boundaryCondition="false"/>

<species id="M_cpd02894_c0" name="4-Amino-2-methyl-5-diphosphomethylpyrimidine[c0]" compartment="c0" charge="-2" boundaryCondition="false"/>

<species id="M_cpd00793_c0" name="Thiamine phosphate[c0]" compartment="c0" charge="-1" boundaryCondition="false"/>

<species id="M_cpd00064_c0" name="Ornithine[c0]" compartment="c0" charge="1" boundaryCondition="false"/>

<species id="M_cpd00118_c0" name="Putrescine[c0]" compartment="c0" charge="2" boundaryCondition="false"/>

<species id="M_cpd00345_c0" name="5-Methyltetrahydrofolate[c0]" compartment="c0" charge="-2" boundaryCondition="false"/>

<species id="M_cpd00125_c0" name="5-10-Methylenetetrahydrofolate[c0]" compartment="c0" charge="-2" boundaryCondition="false"/>

<species id="M_cpd00019_c0" name="S-Adenosyl-homocysteine[c0]" compartment="c0" charge="0" boundaryCondition="false"/>

<species id="M_cpd02738_c0" name="5-Methyltetrahydropteroyltri-L-glutamate[c0]" compartment="c0" charge="-4" boundaryCondition="false"/>

<species id="M_cpd02555_c0" name="Tetrahydropteroyltri-L-glutamate[c0]" compartment="c0" charge="-4" boundaryCondition="false"/>

<species id="M_cpd00115_c0" name="dATP[c0]" compartment="c0" charge="-3" boundaryCondition="false"/>

<species id="M_cpd00249_c0" name="Uridine[c0]" compartment="c0" charge="0" boundaryCondition="false"/>

<species id="M_cpd00177_c0" name="dADP[c0]" compartment="c0" charge="-2" boundaryCondition="false"/>

<species id="M_cpd08709_c0" name="dTDP-D-desosamine[c0]" compartment="c0" charge="-1" boundaryCondition="false"/>

<species id="M_cpd08790_c0" name="10-Deoxymethynolide[c0]" compartment="c0" charge="0" boundaryCondition="false"/>

<species id="M_cpd00297_c0" name="dTDP[c0]" compartment="c0" charge="-2" boundaryCondition="false"/>

<species id="M_cpd08791_c0" name="YC-17[c0]" compartment="c0" charge="1" boundaryCondition="false"/>

<species id="M_cpd11573_c0" name="Octodecanoyl-ACP[c0]" compartment="c0" charge="-2" boundaryCondition="false"/>

<species id="M_cpd00327_c0" name="strcoa[c0]" compartment="c0" charge="-4" boundaryCondition="false"/>

<species id="M_cpd11437_c0" name="fa3coa[c0]" compartment="c0" charge="-3" boundaryCondition="false"/>

<species id="M_cpd02210_c0" name="Indoleglycerol phosphate[c0]" compartment="c0" charge="-2" boundaryCondition="false"/>

<species id="M_cpd00102_c0" name="Glyceraldehyde3-phosphate[c0]" compartment="c0" charge="-2" boundaryCondition="false"/>

<species id="M_cpd00359_c0" name="indol[c0]" compartment="c0" charge="0" boundaryCondition="false"/>

<species id="M_cpd03002_c0" name="Lipid A disaccharide[c0]" compartment="c0" charge="-2" boundaryCondition="false"/>

<species id="M_cpd02993_c0" name="Lipid IV(A)[c0]" compartment="c0" charge="-4" boundaryCondition="false"/>

<species id="M_cpd00330_c0" name="Dihydrofolate[c0]" compartment="c0" charge="-2" boundaryCondition="false"/>

<species id="M_cpd02046_c0" name="10-Formyldihydrofolate[c0]" compartment="c0" charge="-2" boundaryCondition="false"/>

<species id="M_cpd02730_c0" name="3-Deoxy-D-manno-octulosonate8-phosphate[c0]" compartment="c0" charge="-3" boundaryCondition="false"/>

<species id="M_cpd12225_c0" name="Dihydrolipolprotein[c0]" compartment="c0" charge="0" boundaryCondition="false"/>

<species id="M_cpd12005_c0" name="Lipoylprotein[c0]" compartment="c0" charge="0" boundaryCondition="false"/>

<species id="M_cpd15605_c0" name="Gly-Phe[c0]" compartment="c0" charge="0" boundaryCondition="false"/>

<species id="M_cpd00066_c0" name="L-Phenylalanine[c0]" compartment="c0" charge="0" boundaryCondition="false"/>

<species id="M_cpd01977_c0" name="4-Phospho-L-aspartate[c0]" compartment="c0" charge="-2" boundaryCondition="false"/>

<species id="M_cpd00129_e0" name="L-Proline[e0]" compartment="e0" charge="0" boundaryCondition="false"/>
<species id="M_cpd00129_b" name="L-Proline[e0]_b" compartment="e0" charge="0" boundaryCondition="true"/>
<species id="M_cpd00971_e0" name="Na+[e0]" compartment="e0" charge="1" boundaryCondition="false"/>
<species id="M_cpd00971_b" name="Na+[e0]_b" compartment="e0" charge="1" boundaryCondition="true"/>
<species id="M_cpd00129_c0" name="L-Proline[c0]" compartment="c0" charge="0" boundaryCondition="false"/>

<species id="M_cpd00971_c0" name="Na+[c0]" compartment="c0" charge="1" boundaryCondition="false"/>

<species id="M_cpd15523_c0" name="1,2-ditetradec-7-enoyl-sn-glycerol 3-phosphate[c0]" compartment="c0" charge="-1" boundaryCondition="false"/>

<species id="M_cpd15422_c0" name="CDP-1,2-ditetradec-7-enoylglycerol[c0]" compartment="c0" charge="-2" boundaryCondition="false"/>

<species id="M_cpd11464_c0" name="Butyryl-ACP[c0]" compartment="c0" charge="-2" boundaryCondition="false"/>

<species id="M_cpd11486_c0" name="3-Oxohexanoyl-[acp][c0]" compartment="c0" charge="-2" boundaryCondition="false"/>

<species id="M_cpd03124_c0" name="Hexanoyl-CoA[c0]" compartment="c0" charge="-4" boundaryCondition="false"/>

<species id="M_cpd03121_c0" name="3-Oxooctanoyl-CoA[c0]" compartment="c0" charge="-4" boundaryCondition="false"/>

<species id="M_cpd01399_c0" name="Maltotetraose[c0]" compartment="c0" charge="0" boundaryCondition="false"/>

<species id="M_cpd15495_c0" name="Maltopentaose[c0]" compartment="c0" charge="0" boundaryCondition="false"/>

<species id="M_cpd01012_c0" name="Cd2+[c0]" compartment="c0" charge="2" boundaryCondition="false"/>

<species id="M_cpd01012_e0" name="Cd2+[e0]" compartment="e0" charge="2" boundaryCondition="false"/>
<species id="M_cpd01012_b" name="Cd2+[e0]_b" compartment="e0" charge="2" boundaryCondition="true"/>
<species id="M_cpd00268_c0" name="H2S2O3[c0]" compartment="c0" charge="-1" boundaryCondition="false"/>

<species id="M_cpd00029_c0" name="Acetate[c0]" compartment="c0" charge="-1" boundaryCondition="false"/>

<species id="M_cpd00081_c0" name="Sulfite[c0]" compartment="c0" charge="-1" boundaryCondition="false"/>

<species id="M_cpd00053_c0" name="L-Glutamine[c0]" compartment="c0" charge="0" boundaryCondition="false"/>

<species id="M_cpd00132_c0" name="L-Asparagine[c0]" compartment="c0" charge="0" boundaryCondition="false"/>

<species id="M_cpd15423_c0" name="CDP-1,2-ditetradecanoylglycerol[c0]" compartment="c0" charge="-2" boundaryCondition="false"/>

<species id="M_cpd15553_c0" name="phosphatidylserine ditetradecanoyl[c0]" compartment="c0" charge="-2" boundaryCondition="false"/>

<species id="M_cpd00635_e0" name="Cbl[e0]" compartment="e0" charge="2" boundaryCondition="false"/>
<species id="M_cpd00635_b" name="Cbl[e0]_b" compartment="e0" charge="2" boundaryCondition="true"/>
<species id="M_cpd00635_c0" name="Cbl[c0]" compartment="c0" charge="2" boundaryCondition="false"/>

<species id="M_cpd15418_c0" name="CDP-1,2-dihexadec-9-enoylglycerol[c0]" compartment="c0" charge="-2" boundaryCondition="false"/>

<species id="M_cpd15556_c0" name="phosphatidylserine dihexadec-9-enoyl[c0]" compartment="c0" charge="-2" boundaryCondition="false"/>

<species id="M_cpd01646_c0" name="2-Isopropylmalate[c0]" compartment="c0" charge="-2" boundaryCondition="false"/>

<species id="M_cpd02233_c0" name="Ciliatine[c0]" compartment="c0" charge="0" boundaryCondition="false"/>

<species id="M_cpd03379_c0" name="CMPciliatine[c0]" compartment="c0" charge="-1" boundaryCondition="false"/>

<species id="M_cpd00239_c0" name="H2S[c0]" compartment="c0" charge="-1" boundaryCondition="false"/>

<species id="M_cpd00383_c0" name="Shikimate[c0]" compartment="c0" charge="-1" boundaryCondition="false"/>

<species id="M_cpd02030_c0" name="3-phosphoshikimate[c0]" compartment="c0" charge="-3" boundaryCondition="false"/>

<species id="M_cpd00873_c0" name="Nicotinate ribonucleotide[c0]" compartment="c0" charge="-2" boundaryCondition="false"/>

<species id="M_cpd03471_c0" name="Nicotinate D-ribonucleoside[c0]" compartment="c0" charge="0" boundaryCondition="false"/>

<species id="M_cpd00219_c0" name="Prephenate[c0]" compartment="c0" charge="-2" boundaryCondition="false"/>

<species id="M_cpd00868_c0" name="p-hydroxyphenylpyruvate[c0]" compartment="c0" charge="-1" boundaryCondition="false"/>

<species id="M_cpd00038_c0" name="GTP[c0]" compartment="c0" charge="-3" boundaryCondition="false"/>

<species id="M_cpd00485_c0" name="D-Mannose1-phosphate[c0]" compartment="c0" charge="-2" boundaryCondition="false"/>

<species id="M_cpd00504_c0" name="LL-2,6-Diaminopimelate[c0]" compartment="c0" charge="0" boundaryCondition="false"/>

<species id="M_cpd00516_c0" name="meso-2,6-Diaminopimelate[c0]" compartment="c0" charge="0" boundaryCondition="false"/>

<species id="M_cpd00224_c0" name="L-Arabinose[c0]" compartment="c0" charge="0" boundaryCondition="false"/>

<species id="M_cpd02428_c0" name="beta-L-Arabinose 1-phosphate[c0]" compartment="c0" charge="-2" boundaryCondition="false"/>

<species id="M_cpd00905_c0" name="Guanosine 3',5'-bis(diphosphate)[c0]" compartment="c0" charge="-5" boundaryCondition="false"/>

<species id="M_cpd00031_c0" name="GDP[c0]" compartment="c0" charge="-2" boundaryCondition="false"/>

<species id="M_cpd11585_c0" name="L-alanylglycine[c0]" compartment="c0" charge="0" boundaryCondition="false"/>

<species id="M_cpd00035_c0" name="L-Alanine[c0]" compartment="c0" charge="0" boundaryCondition="false"/>

<species id="M_cpd00246_e0" name="Inosine[e0]" compartment="e0" charge="0" boundaryCondition="false"/>
<species id="M_cpd00246_b" name="Inosine[e0]_b" compartment="e0" charge="0" boundaryCondition="true"/>
<species id="M_cpd02626_c0" name="1-Pyrroline-4-hydroxy-2-carboxylate[c0]" compartment="c0" charge="-1" boundaryCondition="false"/>

<species id="M_cpd00340_c0" name="2,5-Dioxopentanoate[c0]" compartment="c0" charge="-1" boundaryCondition="false"/>

<species id="M_cpd02547_c0" name="(R)-1-Aminopropan-2-yl phosphate[c0]" compartment="c0" charge="-1" boundaryCondition="false"/>

<species id="M_cpd03917_c0" name="Adenosylcobyric acid[c0]" compartment="c0" charge="3" boundaryCondition="false"/>

<species id="M_cpd03919_c0" name="Adenosyl cobinamide phosphate[c0]" compartment="c0" charge="2" boundaryCondition="false"/>

<species id="M_cpd00652_c0" name="D-Mucic acid[c0]" compartment="c0" charge="-2" boundaryCondition="false"/>

<species id="M_cpd00515_c0" name="5-Dehydro-4-deoxy-D-glucarate[c0]" compartment="c0" charge="-2" boundaryCondition="false"/>

<species id="M_cpd00196_c0" name="Acetylphosphate[c0]" compartment="c0" charge="-2" boundaryCondition="false"/>

<species id="M_cpd11472_c0" name="Hexanoyl-ACP[c0]" compartment="c0" charge="-2" boundaryCondition="false"/>

<species id="M_cpd11490_c0" name="3-oxooctanoyl-acp[c0]" compartment="c0" charge="-2" boundaryCondition="false"/>

<species id="M_cpd15529_c0" name="phosphatidylethanolamine ditetradecanoyl[c0]" compartment="c0" charge="0" boundaryCondition="false"/>

<species id="M_cpd00223_c0" name="Glycerate[c0]" compartment="c0" charge="-1" boundaryCondition="false"/>

<species id="M_cpd00169_c0" name="3-Phosphoglycerate[c0]" compartment="c0" charge="-3" boundaryCondition="false"/>

<species id="M_cpd00760_c0" name="2-Methylbutyryl-CoA[c0]" compartment="c0" charge="-4" boundaryCondition="false"/>

<species id="M_cpd11495_c0" name="2-methylbutyryl-ACP[c0]" compartment="c0" charge="-2" boundaryCondition="false"/>

<species id="M_cpd00655_c0" name="Dephospho-CoA[c0]" compartment="c0" charge="-2" boundaryCondition="false"/>

<species id="M_cpd01795_c0" name="2-Deoxy-D-gluconate[c0]" compartment="c0" charge="-1" boundaryCondition="false"/>

<species id="M_cpd02441_c0" name="3-Dehydro-2-deoxy-D-gluconate[c0]" compartment="c0" charge="-1" boundaryCondition="false"/>

<species id="M_cpd00858_c0" name="L-Glutamate5-semialdehyde[c0]" compartment="c0" charge="0" boundaryCondition="false"/>

<species id="M_cpd02431_c0" name="1-Pyrroline-5-carboxylate[c0]" compartment="c0" charge="-1" boundaryCondition="false"/>

<species id="M_cpd00498_c0" name="2-Aceto-2-hydroxybutanoate[c0]" compartment="c0" charge="-1" boundaryCondition="false"/>

<species id="M_cpd10162_c0" name="(R)-3-Hydroxy-3-methyl-2-oxopentanoate[c0]" compartment="c0" charge="-1" boundaryCondition="false"/>

<species id="M_cpd00203_c0" name="1,3-Bisphospho-D-glycerate[c0]" compartment="c0" charge="-4" boundaryCondition="false"/>

<species id="M_cpd00001_e0" name="H2O[e0]" compartment="e0" charge="0" boundaryCondition="false"/>
<species id="M_cpd00001_b" name="H2O[e0]_b" compartment="e0" charge="0" boundaryCondition="true"/>
<species id="M_cpd00023_e0" name="L-Glutamate[e0]" compartment="e0" charge="-1" boundaryCondition="false"/>
<species id="M_cpd00023_b" name="L-Glutamate[e0]_b" compartment="e0" charge="-1" boundaryCondition="true"/>
<species id="M_cpd00481_c0" name="Isobutyryl-CoA[c0]" compartment="c0" charge="-4" boundaryCondition="false"/>

<species id="M_cpd11545_c0" name="isobutyryl-ACP[c0]" compartment="c0" charge="-2" boundaryCondition="false"/>

<species id="M_cpd15722_c0" name="Diisoheptadecanoylphosphatidylglycerol[c0]" compartment="c0" charge="-1" boundaryCondition="false"/>

<species id="M_cpd15794_c0" name="Isoheptadecanoylcardiolipin (B. subtilis)[c0]" compartment="c0" charge="-2" boundaryCondition="false"/>

<species id="M_cpd00492_c0" name="N-Acetyl-D-mannosamine[c0]" compartment="c0" charge="0" boundaryCondition="false"/>

<species id="M_cpd08301_c0" name="2-C-methyl-D-erythritol2-4-cyclodiphosphate[c0]" compartment="c0" charge="-2" boundaryCondition="false"/>

<species id="M_cpd11538_c0" name="13-methyl-3-hydroxy-tetra-decanoyl-ACP[c0]" compartment="c0" charge="-1" boundaryCondition="false"/>

<species id="M_cpd00755_c0" name="Hydroxymethylbilane[c0]" compartment="c0" charge="-8" boundaryCondition="false"/>

<species id="M_cpd00774_c0" name="UroporphyrinogenIII[c0]" compartment="c0" charge="-8" boundaryCondition="false"/>

<species id="M_cpd15723_c0" name="Dianteisoheptadecanoylphosphatidylglycerol[c0]" compartment="c0" charge="-1" boundaryCondition="false"/>

<species id="M_cpd15795_c0" name="Anteisoheptadecanoylcardiolipin (B. subtilis)[c0]" compartment="c0" charge="-2" boundaryCondition="false"/>

<species id="M_cpd00367_e0" name="Cytidine[e0]" compartment="e0" charge="0" boundaryCondition="false"/>
<species id="M_cpd00367_b" name="Cytidine[e0]_b" compartment="e0" charge="0" boundaryCondition="true"/>
<species id="M_cpd15557_c0" name="phosphatidylserine dioctadecanoyl[c0]" compartment="c0" charge="-2" boundaryCondition="false"/>

<species id="M_cpd15533_c0" name="phosphatidylethanolamine dioctadecanoyl[c0]" compartment="c0" charge="0" boundaryCondition="false"/>

<species id="M_cpd01357_c0" name="(R)-Mandelate[c0]" compartment="c0" charge="-1" boundaryCondition="false"/>

<species id="M_cpd01447_c0" name="Benzoylformate[c0]" compartment="c0" charge="-1" boundaryCondition="false"/>

<species id="M_cpd00286_c0" name="Undecaprenylphosphate[c0]" compartment="c0" charge="-2" boundaryCondition="false"/>

<species id="M_cpd02862_c0" name="UDPMurAc(oyl-L-Ala-D-gamma-Glu-L-Lys-D-Ala-D-Ala)[c0]" compartment="c0" charge="-3" boundaryCondition="false"/>

<species id="M_cpd02948_c0" name="MurAc(oyl-L-Ala-D-gamma-Glu-L-Lys-D-Ala-D-Ala)-diphospho- undecaprenol[c0]" compartment="c0" charge="-3" boundaryCondition="false"/>

<species id="M_cpd00299_c0" name="dUMP[c0]" compartment="c0" charge="-2" boundaryCondition="false"/>

<species id="M_cpd02857_c0" name="DAHP[c0]" compartment="c0" charge="-3" boundaryCondition="false"/>

<species id="M_cpd00699_c0" name="5-Dehydroquinate[c0]" compartment="c0" charge="-1" boundaryCondition="false"/>

<species id="M_cpd04539_c0" name="2-Amino-3-oxo-4-phosphonooxybutyrate[c0]" compartment="c0" charge="-2" boundaryCondition="false"/>

<species id="M_cpd08449_c0" name="3-Amino-2-oxopropyl phosphate[c0]" compartment="c0" charge="-1" boundaryCondition="false"/>

<species id="M_cpd00058_e0" name="Cu2+[e0]" compartment="e0" charge="2" boundaryCondition="false"/>
<species id="M_cpd00058_b" name="Cu2+[e0]_b" compartment="e0" charge="2" boundaryCondition="true"/>
<species id="M_cpd00058_c0" name="Cu2+[c0]" compartment="c0" charge="2" boundaryCondition="false"/>

<species id="M_cpd01489_c0" name="beta-Alanopine[c0]" compartment="c0" charge="-1" boundaryCondition="false"/>

<species id="M_cpd00085_c0" name="beta-Alanine[c0]" compartment="c0" charge="0" boundaryCondition="false"/>

<species id="M_cpd00087_c0" name="Tetrahydrofolate[c0]" compartment="c0" charge="-2" boundaryCondition="false"/>

<species id="M_cpd00802_c0" name="D-fructose-1-phosphate[c0]" compartment="c0" charge="-2" boundaryCondition="false"/>

<species id="M_cpd02152_c0" name="L-Argininosuccinate[c0]" compartment="c0" charge="-1" boundaryCondition="false"/>

<species id="M_cpd00051_c0" name="L-Arginine[c0]" compartment="c0" charge="1" boundaryCondition="false"/>

<species id="M_cpd00641_c0" name="L-Histidinol[c0]" compartment="c0" charge="1" boundaryCondition="false"/>

<species id="M_cpd15687_c0" name="CDP-1,2-dianteisopentadecanoylglycerol[c0]" compartment="c0" charge="-2" boundaryCondition="false"/>

<species id="M_cpd15693_c0" name="Dianteisopentadecanoylphosphatidylserine[c0]" compartment="c0" charge="-2" boundaryCondition="false"/>

<species id="M_cpd15394_c0" name="Allulose 6-phosphate[c0]" compartment="c0" charge="-1" boundaryCondition="false"/>

<species id="M_cpd11549_c0" name="4-methyl-pentanoyl-ACP[c0]" compartment="c0" charge="-1" boundaryCondition="false"/>

<species id="M_cpd11550_c0" name="6-methyl-3-oxo-heptanoyl-ACP[c0]" compartment="c0" charge="-1" boundaryCondition="false"/>

<species id="M_cpd00126_c0" name="GMP[c0]" compartment="c0" charge="-2" boundaryCondition="false"/>

<species id="M_cpd00626_c0" name="dTDPglucose[c0]" compartment="c0" charge="-2" boundaryCondition="false"/>

<species id="M_cpd00220_c0" name="Riboflavin[c0]" compartment="c0" charge="-1" boundaryCondition="false"/>

<species id="M_cpd00739_c0" name="Reduced riboflavin[c0]" compartment="c0" charge="0" boundaryCondition="false"/>

<species id="M_cpd08286_c0" name="2-C-methyl-D-erythritol4-phosphate[c0]" compartment="c0" charge="-2" boundaryCondition="false"/>

<species id="M_cpd08289_c0" name="1-deoxy-D-xylulose5-phosphate[c0]" compartment="c0" charge="-2" boundaryCondition="false"/>

<species id="M_cpd03721_c0" name="Cellotriose[c0]" compartment="c0" charge="0" boundaryCondition="false"/>

<species id="M_cpd00158_c0" name="CELB[c0]" compartment="c0" charge="0" boundaryCondition="false"/>

<species id="M_cpd00279_c0" name="Acetoacetyl-CoA[c0]" compartment="c0" charge="-4" boundaryCondition="false"/>

<species id="M_cpd00247_c0" name="Orotate[c0]" compartment="c0" charge="-1" boundaryCondition="false"/>

<species id="M_cpd02978_c0" name="7,8-Dihydroneopterin 3'-triphosphate[c0]" compartment="c0" charge="-3" boundaryCondition="false"/>

<species id="M_cpd03666_c0" name="2,5-Diamino-6-(5'-triphosphoryl-3',4'-trihydroxy-2'-oxopentyl)- amino-4-oxopyrimidine[c0]" compartment="c0" charge="-3" boundaryCondition="false"/>

<species id="M_cpd03607_c0" name="4-(Phosphonooxy)-threonine[c0]" compartment="c0" charge="-2" boundaryCondition="false"/>

<species id="M_cpd09846_c0" name="Cyromazine[c0]" compartment="c0" charge="0" boundaryCondition="false"/>

<species id="M_cpd09847_c0" name="N-Cyclopropylammeline[c0]" compartment="c0" charge="0" boundaryCondition="false"/>

<species id="M_cpd01061_c0" name="Geranial[c0]" compartment="c0" charge="0" boundaryCondition="false"/>

<species id="M_cpd15165_c0" name="Geranic acid[c0]" compartment="c0" charge="-1" boundaryCondition="false"/>

<species id="M_cpd03720_c0" name="Cellopentaose[c0]" compartment="c0" charge="0" boundaryCondition="false"/>

<species id="M_cpd01376_c0" name="Cellotetraose[c0]" compartment="c0" charge="0" boundaryCondition="false"/>

<species id="M_cpd11554_c0" name="8-methyl-3-oxo-nonanoyl-ACP[c0]" compartment="c0" charge="-1" boundaryCondition="false"/>

<species id="M_cpd11555_c0" name="8-methyl-3-hydroxy-nonanoyl-ACP[c0]" compartment="c0" charge="-1" boundaryCondition="false"/>

<species id="M_cpd00184_e0" name="Thymidine[e0]" compartment="e0" charge="0" boundaryCondition="false"/>
<species id="M_cpd00184_b" name="Thymidine[e0]_b" compartment="e0" charge="0" boundaryCondition="true"/>
<species id="M_cpd00184_c0" name="Thymidine[c0]" compartment="c0" charge="0" boundaryCondition="false"/>

<species id="M_cpd00357_c0" name="TTP[c0]" compartment="c0" charge="-3" boundaryCondition="false"/>

<species id="M_cpd00216_c0" name="Chorismate[c0]" compartment="c0" charge="-2" boundaryCondition="false"/>

<species id="M_cpd00093_c0" name="Anthranilate[c0]" compartment="c0" charge="-1" boundaryCondition="false"/>

<species id="M_cpd00861_c0" name="UDP-N-acetyl-D-mannosamine[c0]" compartment="c0" charge="-2" boundaryCondition="false"/>

<species id="M_cpd00946_c0" name="Undecaprenyl diphospho N-acetyl-glucosamine[c0]" compartment="c0" charge="-2" boundaryCondition="false"/>

<species id="M_cpd02967_c0" name="N-Acetyl-beta-D-mannosaminyl-1,4-N-acetyl-D- glucosaminyldiphosphoundecaprenol[c0]" compartment="c0" charge="-2" boundaryCondition="false"/>

<species id="M_cpd11588_c0" name="gly-pro-L[c0]" compartment="c0" charge="0" boundaryCondition="false"/>

<species id="M_cpd11341_c0" name="gamma-glutamyl-gamma-butyraldehyde[c0]" compartment="c0" charge="0" boundaryCondition="false"/>

<species id="M_cpd11408_c0" name="gamma-Glutamyl-GABA[c0]" compartment="c0" charge="-1" boundaryCondition="false"/>

<species id="M_cpd15546_c0" name="Phosphatidylglycerophosphate dihexadec-9-enoyl[c0]" compartment="c0" charge="-2" boundaryCondition="false"/>

<species id="M_cpd15539_c0" name="Phosphatidylglycerol dihexadec-9-enoyl[c0]" compartment="c0" charge="-1" boundaryCondition="false"/>

<species id="M_cpd00296_c0" name="dGMP[c0]" compartment="c0" charge="-2" boundaryCondition="false"/>

<species id="M_cpd00277_c0" name="Deoxyguanosine[c0]" compartment="c0" charge="0" boundaryCondition="false"/>

<species id="M_cpd11438_c0" name="fa4[c0]" compartment="c0" charge="-1" boundaryCondition="false"/>

<species id="M_cpd11439_c0" name="fa4coa[c0]" compartment="c0" charge="-3" boundaryCondition="false"/>

<species id="M_cpd00080_c0" name="Glycerol-3-phosphate[c0]" compartment="c0" charge="-2" boundaryCondition="false"/>

<species id="M_cpd11595_c0" name="chromate[c0]" compartment="c0" charge="-2" boundaryCondition="false"/>

<species id="M_cpd11595_e0" name="chromate[e0]" compartment="e0" charge="-2" boundaryCondition="false"/>
<species id="M_cpd11595_b" name="chromate[e0]_b" compartment="e0" charge="-2" boundaryCondition="true"/>
<species id="M_cpd01240_c0" name="D-Glucoside[c0]" compartment="c0" charge="0" boundaryCondition="false"/>

<species id="M_cpd11848_c0" name="ROH[c0]" compartment="c0" charge="0" boundaryCondition="false"/>

<species id="M_cpd11570_c0" name="3-Oxooctodecanoyl-ACP[c0]" compartment="c0" charge="-1" boundaryCondition="false"/>

<species id="M_cpd11571_c0" name="3-Hydroxyoctodecanoyl-ACP[c0]" compartment="c0" charge="-1" boundaryCondition="false"/>

<species id="M_cpd01306_c0" name="Cycloartenol[c0]" compartment="c0" charge="0" boundaryCondition="false"/>

<species id="M_cpd05727_c0" name="24-Methylenecycloartanol[c0]" compartment="c0" charge="0" boundaryCondition="false"/>

<species id="M_cpd00134_c0" name="Palmitoyl-CoA[c0]" compartment="c0" charge="-4" boundaryCondition="false"/>

<species id="M_cpd00365_c0" name="Retinol[c0]" compartment="c0" charge="0" boundaryCondition="false"/>

<species id="M_cpd01691_c0" name="Retinol palmitate[c0]" compartment="c0" charge="0" boundaryCondition="false"/>

<species id="M_cpd01324_c0" name="L-Histidinal[c0]" compartment="c0" charge="1" boundaryCondition="false"/>

<species id="M_cpd08794_c0" name="Narbonolide[c0]" compartment="c0" charge="0" boundaryCondition="false"/>

<species id="M_cpd08795_c0" name="Narbomycin[c0]" compartment="c0" charge="1" boundaryCondition="false"/>

<species id="M_cpd15679_c0" name="1,2-diisotetradecanoyl-sn-glycerol 3-phosphate[c0]" compartment="c0" charge="-1" boundaryCondition="false"/>

<species id="M_cpd01133_c0" name="Stachyose[c0]" compartment="c0" charge="0" boundaryCondition="false"/>

<species id="M_cpd00082_c0" name="D-Fructose[c0]" compartment="c0" charge="0" boundaryCondition="false"/>

<species id="M_cpd03200_c0" name="Manninotriose[c0]" compartment="c0" charge="0" boundaryCondition="false"/>

<species id="M_cpd00013_e0" name="NH3[e0]" compartment="e0" charge="1" boundaryCondition="false"/>
<species id="M_cpd00013_b" name="NH3[e0]_b" compartment="e0" charge="1" boundaryCondition="true"/>
<species id="M_cpd00397_c0" name="L-Ribulose[c0]" compartment="c0" charge="0" boundaryCondition="false"/>

<species id="M_cpd00957_c0" name="2,5-Diamino-6-(5'-phosphoribosylamino)-4-pyrimidineone[c0]" compartment="c0" charge="-2" boundaryCondition="false"/>

<species id="M_cpd00863_c0" name="beta-D-Glucose 6-phosphate[c0]" compartment="c0" charge="-2" boundaryCondition="false"/>

<species id="M_cpd11553_c0" name="6-methyl-heptanoyl-ACP[c0]" compartment="c0" charge="-1" boundaryCondition="false"/>

<species id="M_cpd00241_c0" name="dGTP[c0]" compartment="c0" charge="-3" boundaryCondition="false"/>

<species id="M_cpd00186_c0" name="D-Glutamate[c0]" compartment="c0" charge="-1" boundaryCondition="false"/>

<species id="M_cpd01512_c0" name="5-Oxo-D-proline[c0]" compartment="c0" charge="-1" boundaryCondition="false"/>

<species id="M_cpd00822_c0" name="O-Succinyl-L-homoserine[c0]" compartment="c0" charge="-1" boundaryCondition="false"/>

<species id="M_cpd00431_c0" name="Sphingomyelin[c0]" compartment="c0" charge="0" boundaryCondition="false"/>

<species id="M_cpd00167_c0" name="Ceramide[c0]" compartment="c0" charge="0" boundaryCondition="false"/>

<species id="M_cpd00457_c0" name="Phosphocholine[c0]" compartment="c0" charge="-1" boundaryCondition="false"/>

<species id="M_cpd11620_c0" name="Reducedferredoxin[c0]" compartment="c0" charge="4" boundaryCondition="false"/>

<species id="M_cpd11621_c0" name="Oxidizedferredoxin[c0]" compartment="c0" charge="6" boundaryCondition="false"/>

<species id="M_cpd03518_c0" name="Formamidopyrimidine nucleoside triphosphate[c0]" compartment="c0" charge="-3" boundaryCondition="false"/>

<species id="M_cpd03519_c0" name="2,5-Diaminopyrimidine nucleoside triphosphate[c0]" compartment="c0" charge="-3" boundaryCondition="false"/>

<species id="M_cpd09848_c0" name="N-Cyclopropylammelide[c0]" compartment="c0" charge="0" boundaryCondition="false"/>

<species id="M_cpd03962_c0" name="Cyanuric acid[c0]" compartment="c0" charge="0" boundaryCondition="false"/>

<species id="M_cpd09849_c0" name="Cyclopropylamine[c0]" compartment="c0" charge="1" boundaryCondition="false"/>

<species id="M_cpd02264_c0" name="CDPparatose[c0]" compartment="c0" charge="-2" boundaryCondition="false"/>

<species id="M_cpd02265_c0" name="CDPtyvelose[c0]" compartment="c0" charge="-2" boundaryCondition="false"/>

<species id="M_cpd10515_e0" name="Fe2+[e0]" compartment="e0" charge="2" boundaryCondition="false"/>
<species id="M_cpd10515_b" name="Fe2+[e0]_b" compartment="e0" charge="2" boundaryCondition="true"/>
<species id="M_cpd10515_c0" name="Fe2+[c0]" compartment="c0" charge="2" boundaryCondition="false"/>

<species id="M_cpd00790_c0" name="O-Acetyl-L-homoserine[c0]" compartment="c0" charge="0" boundaryCondition="false"/>

<species id="M_cpd03963_c0" name="Biuret[c0]" compartment="c0" charge="0" boundaryCondition="false"/>

<species id="M_cpd00073_c0" name="Urea[c0]" compartment="c0" charge="0" boundaryCondition="false"/>

<species id="M_cpd11474_c0" name="Decanoyl-ACP[c0]" compartment="c0" charge="-2" boundaryCondition="false"/>

<species id="M_cpd11489_c0" name="3-oxododecanoyl-acp[c0]" compartment="c0" charge="-2" boundaryCondition="false"/>

<species id="M_cpd00105_c0" name="D-Ribose[c0]" compartment="c0" charge="0" boundaryCondition="false"/>

<species id="M_cpd00347_c0" name="5-10-Methenyltetrahydrofolate[c0]" compartment="c0" charge="-1" boundaryCondition="false"/>

<species id="M_cpd11476_c0" name="hexadecanoyl-acp[c0]" compartment="c0" charge="-2" boundaryCondition="false"/>

<species id="M_cpd00875_c0" name="KDO[c0]" compartment="c0" charge="-1" boundaryCondition="false"/>

<species id="M_cpd00695_c0" name="2-Oxoglutaramate[c0]" compartment="c0" charge="-1" boundaryCondition="false"/>

<species id="M_cpd15606_c0" name="Gly-Tyr[c0]" compartment="c0" charge="0" boundaryCondition="false"/>

<species id="M_cpd00069_c0" name="L-Tyrosine[c0]" compartment="c0" charge="0" boundaryCondition="false"/>

<species id="M_cpd11546_c0" name="4-methyl-3-oxo-pentanoyl-ACP[c0]" compartment="c0" charge="-1" boundaryCondition="false"/>

<species id="M_cpd11547_c0" name="4-methyl-3-hydroxy-pentanoyl-ACP[c0]" compartment="c0" charge="-1" boundaryCondition="false"/>

<species id="M_cpd15364_c0" name="2'-(5''-triphosphoribosyl)-3'-dephospho-CoA[c0]" compartment="c0" charge="-5" boundaryCondition="false"/>

<species id="M_cpd00232_c0" name="Neu5Ac[c0]" compartment="c0" charge="-1" boundaryCondition="false"/>

<species id="M_cpd01743_c0" name="Cerebroside[c0]" compartment="c0" charge="0" boundaryCondition="false"/>

<species id="M_cpd03653_c0" name="GM4[c0]" compartment="c0" charge="-1" boundaryCondition="false"/>

<species id="M_cpd11468_c0" name="Dodecanoyl-ACP[c0]" compartment="c0" charge="-2" boundaryCondition="false"/>

<species id="M_cpd11491_c0" name="3-oxotetradecanoyl-acp[c0]" compartment="c0" charge="-2" boundaryCondition="false"/>

<species id="M_cpd01318_c0" name="Glycocholate[c0]" compartment="c0" charge="-1" boundaryCondition="false"/>

<species id="M_cpd00526_c0" name="Cholate[c0]" compartment="c0" charge="-1" boundaryCondition="false"/>

<species id="M_cpd11558_c0" name="10-methyl-3-oxo-undecanoyl-ACP[c0]" compartment="c0" charge="-1" boundaryCondition="false"/>

<species id="M_cpd11559_c0" name="10-methyl-3-hydroxy-undecanoyl-ACP[c0]" compartment="c0" charge="-1" boundaryCondition="false"/>

<species id="M_cpd00282_c0" name="S-Dihydroorotate[c0]" compartment="c0" charge="-1" boundaryCondition="false"/>

<species id="M_cpd00343_c0" name="N-Carbamoyl-L-aspartate[c0]" compartment="c0" charge="-2" boundaryCondition="false"/>

<species id="M_cpd00060_c0" name="L-Methionine[c0]" compartment="c0" charge="0" boundaryCondition="false"/>

<species id="M_cpd02140_c0" name="AIR[c0]" compartment="c0" charge="-1" boundaryCondition="false"/>

<species id="M_cpd00229_c0" name="Glycolaldehyde[c0]" compartment="c0" charge="0" boundaryCondition="false"/>

<species id="M_cpd00939_c0" name="Toxopyrimidine[c0]" compartment="c0" charge="0" boundaryCondition="false"/>

<species id="M_cpd00227_c0" name="L-Homoserine[c0]" compartment="c0" charge="0" boundaryCondition="false"/>

<species id="M_cpd00346_c0" name="L-Aspartate4-semialdehyde[c0]" compartment="c0" charge="0" boundaryCondition="false"/>

<species id="M_cpd09027_c0" name="5-Hydroxy-2-oxo-4-ureido-2,5-dihydro-1H-imidazole-5-carboxylate[c0]" compartment="c0" charge="-1" boundaryCondition="false"/>

<species id="M_cpd01567_c0" name="(R)-Allantoin[c0]" compartment="c0" charge="-1" boundaryCondition="false"/>

<species id="M_cpd03718_c0" name="Celloheptaose[c0]" compartment="c0" charge="0" boundaryCondition="false"/>

<species id="M_cpd03719_c0" name="Cellohexaose[c0]" compartment="c0" charge="0" boundaryCondition="false"/>

<species id="M_cpd00130_c0" name="L-Malate[c0]" compartment="c0" charge="-2" boundaryCondition="false"/>

<species id="M_cpd00175_c0" name="UDP-N-acetyl-D-galactosamine[c0]" compartment="c0" charge="-2" boundaryCondition="false"/>

<species id="M_cpd11521_c0" name="5-methyl-3-oxo-hexanoyl-ACP[c0]" compartment="c0" charge="-1" boundaryCondition="false"/>

<species id="M_cpd11522_c0" name="5-methyl-3-hydroxy-hexanoyl-ACP[c0]" compartment="c0" charge="-1" boundaryCondition="false"/>

<species id="M_cpd11912_c0" name="tRNA-Glu[c0]" compartment="c0" charge="0" boundaryCondition="false"/>

<species id="M_cpd12227_c0" name="L-Glutamyl-tRNA-Glu[c0]" compartment="c0" charge="0" boundaryCondition="false"/>

<species id="M_cpd00342_c0" name="N-Acetylornithine[c0]" compartment="c0" charge="0" boundaryCondition="false"/>

<species id="M_cpd00918_c0" name="2-Acetamido-5-oxopentanoate[c0]" compartment="c0" charge="-1" boundaryCondition="false"/>

<species id="M_cpd03244_c0" name="Taurodeoxycholate[c0]" compartment="c0" charge="-1" boundaryCondition="false"/>

<species id="M_cpd02733_c0" name="Deoxycholate[c0]" compartment="c0" charge="-1" boundaryCondition="false"/>

<species id="M_cpd01237_c0" name="Choloyl-CoA[c0]" compartment="c0" charge="-3" boundaryCondition="false"/>

<species id="M_cpd03248_c0" name="3alpha,7alpha,12alpha-Trihydroxy-5beta-24-oxocholestanoyl-CoA[c0]" compartment="c0" charge="-3" boundaryCondition="false"/>

<species id="M_cpd04058_c0" name="L-N2-(2-Carboxyethyl)arginine[c0]" compartment="c0" charge="0" boundaryCondition="false"/>

<species id="M_cpd00050_c0" name="FMN[c0]" compartment="c0" charge="-3" boundaryCondition="false"/>

<species id="M_cpd00349_c0" name="Sedoheptulose 1,7-bisphosphate[c0]" compartment="c0" charge="-4" boundaryCondition="false"/>

<species id="M_cpd14654_c0" name="GDP-L-gulose[c0]" compartment="c0" charge="-2" boundaryCondition="false"/>

<species id="M_cpd01536_c0" name="GDP-L-galactose[c0]" compartment="c0" charge="-2" boundaryCondition="false"/>

<species id="M_cpd00867_c0" name="Inositol 1-phosphate[c0]" compartment="c0" charge="-2" boundaryCondition="false"/>

<species id="M_cpd00079_c0" name="D-glucose-6-phosphate[c0]" compartment="c0" charge="-2" boundaryCondition="false"/>

<species id="M_cpd11580_c0" name="Gly-Gln[c0]" compartment="c0" charge="0" boundaryCondition="false"/>

<species id="M_cpd00834_c0" name="Phosphopantetheine[c0]" compartment="c0" charge="-2" boundaryCondition="false"/>

<species id="M_cpd00438_e0" name="Deoxyadenosine[e0]" compartment="e0" charge="0" boundaryCondition="false"/>
<species id="M_cpd00438_b" name="Deoxyadenosine[e0]_b" compartment="e0" charge="0" boundaryCondition="true"/>
<species id="M_cpd00438_c0" name="Deoxyadenosine[c0]" compartment="c0" charge="0" boundaryCondition="false"/>

<species id="M_cpd00190_c0" name="beta-D-Glucose[c0]" compartment="c0" charge="0" boundaryCondition="false"/>

<species id="M_cpd01777_c0" name="Phosphoribosyl-AMP[c0]" compartment="c0" charge="-4" boundaryCondition="false"/>

<species id="M_cpd02979_c0" name="phosphoribosylformiminoaicar-phosphate[c0]" compartment="c0" charge="-4" boundaryCondition="false"/>

<species id="M_cpd02711_c0" name="2-Keto-3-deoxy-6-phosphogluconate[c0]" compartment="c0" charge="-3" boundaryCondition="false"/>

<species id="M_cpd08928_c0" name="L-Threonine phosphate[c0]" compartment="c0" charge="-2" boundaryCondition="false"/>

<species id="M_cpd00089_c0" name="Glucose-1-phosphate[c0]" compartment="c0" charge="-2" boundaryCondition="false"/>

<species id="M_cpd03918_c0" name="Adenosyl cobinamide[c0]" compartment="c0" charge="4" boundaryCondition="false"/>

<species id="M_cpd00322_c0" name="L-Isoleucine[c0]" compartment="c0" charge="0" boundaryCondition="false"/>

<species id="M_cpd00508_c0" name="3MOP[c0]" compartment="c0" charge="-1" boundaryCondition="false"/>

<species id="M_cpd15536_c0" name="Phosphatidylglycerol ditetradecanoyl[c0]" compartment="c0" charge="-1" boundaryCondition="false"/>

<species id="M_cpd15792_c0" name="Myristoylcardiolipin (B. subtilis)[c0]" compartment="c0" charge="-2" boundaryCondition="false"/>

<species id="M_cpd00039_c0" name="L-Lysine[c0]" compartment="c0" charge="1" boundaryCondition="false"/>

<species id="M_cpd00525_c0" name="UDP-N-acetylmuramoyl-L-alanyl-D-glutamate[c0]" compartment="c0" charge="-4" boundaryCondition="false"/>

<species id="M_cpd02861_c0" name="UDP-N-acetylmuramoyl-L-alanyl-D-glutamyl-L-lysine[c0]" compartment="c0" charge="-3" boundaryCondition="false"/>

<species id="M_cpd11496_c0" name="4-methyl-3-oxo-hexanoyl-ACP[c0]" compartment="c0" charge="-1" boundaryCondition="false"/>

<species id="M_cpd00288_c0" name="D-Glucosamine phosphate[c0]" compartment="c0" charge="-1" boundaryCondition="false"/>

<species id="M_cpd02535_c0" name="2,3-Dihydroxy-3-methylvalerate[c0]" compartment="c0" charge="-1" boundaryCondition="false"/>

<species id="M_cpd02882_c0" name="4--1-D-Ribitylamino-5-aminouracil[c0]" compartment="c0" charge="0" boundaryCondition="false"/>

<species id="M_cpd02656_c0" name="6-7-Dimethyl-8--1-D-ribityllumazine[c0]" compartment="c0" charge="-1" boundaryCondition="false"/>

<species id="M_cpd15700_c0" name="Diisohexadecanoylphosphatidylethanolamine[c0]" compartment="c0" charge="0" boundaryCondition="false"/>

<species id="M_cpd00154_c0" name="Xylose[c0]" compartment="c0" charge="0" boundaryCondition="false"/>

<species id="M_cpd11582_c0" name="ala-L-Thr-L[c0]" compartment="c0" charge="0" boundaryCondition="false"/>

<species id="M_cpd00161_c0" name="L-Threonine[c0]" compartment="c0" charge="0" boundaryCondition="false"/>

<species id="M_cpd09790_c0" name="3-Methylsalicylaldehyde[c0]" compartment="c0" charge="0" boundaryCondition="false"/>

<species id="M_cpd09791_c0" name="3-Methylsalicylate[c0]" compartment="c0" charge="-1" boundaryCondition="false"/>

<species id="M_cpd00062_c0" name="UTP[c0]" compartment="c0" charge="-3" boundaryCondition="false"/>

<species id="M_cpd00249_e0" name="Uridine[e0]" compartment="e0" charge="0" boundaryCondition="false"/>
<species id="M_cpd00249_b" name="Uridine[e0]_b" compartment="e0" charge="0" boundaryCondition="true"/>
<species id="M_cpd17043_c0" name="RNA transcription[c0]" compartment="c0" charge="0" boundaryCondition="false"/>

<species id="M_cpd01716_c0" name="3-Dehydroshikimate[c0]" compartment="c0" charge="-1" boundaryCondition="false"/>

<species id="M_cpd00638_c0" name="Deamido-NAD[c0]" compartment="c0" charge="-2" boundaryCondition="false"/>

<species id="M_cpd00654_e0" name="Deoxycytidine[e0]" compartment="e0" charge="0" boundaryCondition="false"/>
<species id="M_cpd00654_b" name="Deoxycytidine[e0]_b" compartment="e0" charge="0" boundaryCondition="true"/>
<species id="M_cpd01571_c0" name="2',3'-Cyclic CMP[c0]" compartment="c0" charge="-1" boundaryCondition="false"/>

<species id="M_cpd03454_c0" name="3'-CMP[c0]" compartment="c0" charge="-2" boundaryCondition="false"/>

<species id="M_cpd00805_c0" name="D-Tagatose 6-phosphate[c0]" compartment="c0" charge="-2" boundaryCondition="false"/>

<species id="M_cpd02371_c0" name="D-Tagatose 1,6-biphosphate[c0]" compartment="c0" charge="-4" boundaryCondition="false"/>

<species id="M_cpd00642_c0" name="L-Rhamnulose[c0]" compartment="c0" charge="0" boundaryCondition="false"/>

<species id="M_cpd00831_c0" name="L-Rhamnulose 1-phosphate[c0]" compartment="c0" charge="-2" boundaryCondition="false"/>

<species id="M_cpd12606_c0" name="Plasmenylethanolamine[c0]" compartment="c0" charge="-1" boundaryCondition="false"/>

<species id="M_cpd00444_c0" name="CDPethanolamine[c0]" compartment="c0" charge="-1" boundaryCondition="false"/>

<species id="M_cpd12322_c0" name="1-Alkenyl-2-acylglycerol[c0]" compartment="c0" charge="0" boundaryCondition="false"/>

<species id="M_cpd01982_c0" name="5-Phosphoribosylamine[c0]" compartment="c0" charge="-1" boundaryCondition="false"/>

<species id="M_cpd02132_c0" name="3-Phospho-D-erythronate[c0]" compartment="c0" charge="-2" boundaryCondition="false"/>

<species id="M_cpd02645_c0" name="Phosphoenol-4-deoxy-3-tetrulosonate[c0]" compartment="c0" charge="-2" boundaryCondition="false"/>

<species id="M_cpd08288_c0" name="2-phospho-4--cytidine5-diphospho-2-C-methyl-D-erythritol[c0]" compartment="c0" charge="-4" boundaryCondition="false"/>

<species id="M_cpd12273_c0" name="1-Alkyl-2-acylglycerol[c0]" compartment="c0" charge="0" boundaryCondition="false"/>

<species id="M_cpd12554_c0" name="1-Alkyl-2-acylglycerophosphoethanolamine[c0]" compartment="c0" charge="-1" boundaryCondition="false"/>

<species id="M_cpd15799_c0" name="Isohexadecanoylcardiolipin (B. subtilis)[c0]" compartment="c0" charge="-2" boundaryCondition="false"/>

<species id="M_cpd15526_c0" name="1,2-dioctadecanoyl-sn-glycerol 3-phosphate[c0]" compartment="c0" charge="-1" boundaryCondition="false"/>

<species id="M_cpd15421_c0" name="CDP-1,2-dioctadecanoylglycerol[c0]" compartment="c0" charge="-2" boundaryCondition="false"/>

<species id="M_cpd02991_c0" name="phosphoribulosylformimino-AICAR-phosphate[c0]" compartment="c0" charge="-3" boundaryCondition="false"/>

<species id="M_cpd15684_c0" name="CDP-1,2-dianteisoheptadecanoylglycerol[c0]" compartment="c0" charge="-2" boundaryCondition="false"/>

<species id="M_cpd15690_c0" name="Dianteisoheptadecanoylphosphatidylserine[c0]" compartment="c0" charge="-2" boundaryCondition="false"/>

<species id="M_cpd00378_c0" name="Formamide[c0]" compartment="c0" charge="0" boundaryCondition="false"/>

<species id="M_cpd00150_c0" name="HCN[c0]" compartment="c0" charge="0" boundaryCondition="false"/>

<species id="M_cpd11481_c0" name="R-3-hydroxypalmitoyl-acyl-carrierprotein-[c0]" compartment="c0" charge="-1" boundaryCondition="false"/>

<species id="M_cpd11485_c0" name="3-oxohexadecanoyl-acp[c0]" compartment="c0" charge="-2" boundaryCondition="false"/>

<species id="M_cpd00176_c0" name="2-keto-3-deoxygluconate[c0]" compartment="c0" charge="-1" boundaryCondition="false"/>

<species id="M_cpd02663_c0" name="2,5-Diketo-3-deoxy-D-gluconate[c0]" compartment="c0" charge="-1" boundaryCondition="false"/>

<species id="M_cpd11507_c0" name="8-methyl-decanoyl-ACP[c0]" compartment="c0" charge="-1" boundaryCondition="false"/>

<species id="M_cpd11508_c0" name="10-methyl-3-oxo-dodecanoyl-ACP[c0]" compartment="c0" charge="-1" boundaryCondition="false"/>

<species id="M_cpd00094_c0" name="2-Oxobutyrate[c0]" compartment="c0" charge="-1" boundaryCondition="false"/>

<species id="M_cpd00541_c0" name="Lipoate[c0]" compartment="c0" charge="-1" boundaryCondition="false"/>

<species id="M_cpd14955_c0" name="Lipoyl-AMP[c0]" compartment="c0" charge="-1" boundaryCondition="false"/>

<species id="M_cpd01171_e0" name="Dulcose[e0]" compartment="e0" charge="0" boundaryCondition="false"/>
<species id="M_cpd01171_b" name="Dulcose[e0]_b" compartment="e0" charge="0" boundaryCondition="true"/>
<species id="M_cpd03752_c0" name="Galactitol 1-phosphate[c0]" compartment="c0" charge="-2" boundaryCondition="false"/>

<species id="M_cpd00043_c0" name="UDP-galactose[c0]" compartment="c0" charge="-2" boundaryCondition="false"/>

<species id="M_cpd02745_c0" name="alpha-D-Galactosyl-diphosphoundecaprenol[c0]" compartment="c0" charge="-2" boundaryCondition="false"/>

<species id="M_cpd00191_c0" name="3-Oxopropanoate[c0]" compartment="c0" charge="-1" boundaryCondition="false"/>

<species id="M_cpd12117_c0" name="beta-D-Mannoside[c0]" compartment="c0" charge="0" boundaryCondition="false"/>

<species id="M_cpd00138_c0" name="D-Mannose[c0]" compartment="c0" charge="0" boundaryCondition="false"/>

<species id="M_cpd08375_c0" name="Cobalt-precorrin 8[c0]" compartment="c0" charge="-5" boundaryCondition="false"/>

<species id="M_cpd03421_c0" name="Cobyrinate[c0]" compartment="c0" charge="-3" boundaryCondition="false"/>

<species id="M_cpd02787_c0" name="16-Methoxy-2,3-dihydro-3-hydroxytabersonine[c0]" compartment="c0" charge="0" boundaryCondition="false"/>

<species id="M_cpd01736_c0" name="Deacetoxyvindoline[c0]" compartment="c0" charge="0" boundaryCondition="false"/>

<species id="M_cpd00285_c0" name="Phosphoethanolamine[c0]" compartment="c0" charge="-1" boundaryCondition="false"/>

<species id="M_cpd15603_c0" name="Gly-Cys[c0]" compartment="c0" charge="0" boundaryCondition="false"/>

<species id="M_cpd01765_c0" name="N-Methylhexanamide[c0]" compartment="c0" charge="0" boundaryCondition="false"/>

<species id="M_cpd00187_c0" name="Methanamine[c0]" compartment="c0" charge="1" boundaryCondition="false"/>

<species id="M_cpd01113_c0" name="Hexanoate[c0]" compartment="c0" charge="-1" boundaryCondition="false"/>

<species id="M_cpd15521_c0" name="1,2-didodecanoyl-sn-glycerol 3-phosphate[c0]" compartment="c0" charge="-1" boundaryCondition="false"/>

<species id="M_cpd15417_c0" name="CDP-1,2-didodecanoylglycerol[c0]" compartment="c0" charge="-2" boundaryCondition="false"/>

<species id="M_cpd00146_c0" name="Carbamoylphosphate[c0]" compartment="c0" charge="-2" boundaryCondition="false"/>

<species id="M_cpd01027_c0" name="Oxamate[c0]" compartment="c0" charge="-1" boundaryCondition="false"/>

<species id="M_cpd00596_c0" name="Oxalurate[c0]" compartment="c0" charge="-1" boundaryCondition="false"/>

<species id="M_cpd11480_c0" name="D-3-Hydroxydodecanoyl-[acp][c0]" compartment="c0" charge="-2" boundaryCondition="false"/>

<species id="M_cpd00152_c0" name="Agmatine[c0]" compartment="c0" charge="2" boundaryCondition="false"/>

<species id="M_cpd02083_c0" name="CoproporphyrinogenIII[c0]" compartment="c0" charge="-4" boundaryCondition="false"/>

<species id="M_cpd00791_c0" name="ProtoporphyrinogenIX[c0]" compartment="c0" charge="-2" boundaryCondition="false"/>

<species id="M_cpd03091_c0" name="5'-Deoxyadenosine[c0]" compartment="c0" charge="0" boundaryCondition="false"/>

<species id="M_cpd11525_c0" name="7-methyl-3-oxo-octanoyl-ACP[c0]" compartment="c0" charge="-1" boundaryCondition="false"/>

<species id="M_cpd11526_c0" name="7-methyl-3-hydroxy-octanoyl-ACP[c0]" compartment="c0" charge="-1" boundaryCondition="false"/>

<species id="M_cpd09802_c0" name="2-Naphthaldehyde[c0]" compartment="c0" charge="0" boundaryCondition="false"/>

<species id="M_cpd09804_c0" name="2-Naphthoic acid[c0]" compartment="c0" charge="-1" boundaryCondition="false"/>

<species id="M_cpd00862_c0" name="alpha-D-Hexose 1-phosphate[c0]" compartment="c0" charge="-1" boundaryCondition="false"/>

<species id="M_cpd02340_c0" name="alpha-D-Hexose 6-phosphate[c0]" compartment="c0" charge="-1" boundaryCondition="false"/>

<species id="M_cpd08279_c0" name="1-Hydroxy-2-naphthaldehyde[c0]" compartment="c0" charge="0" boundaryCondition="false"/>

<species id="M_cpd02045_c0" name="1-Hydroxy-2-naphthoate[c0]" compartment="c0" charge="-1" boundaryCondition="false"/>

<species id="M_cpd00472_c0" name="UDPgalacturonate[c0]" compartment="c0" charge="-3" boundaryCondition="false"/>

<species id="M_cpd02775_c0" name="4-Amino-5-phosphomethyl-2-methylpyrimidine[c0]" compartment="c0" charge="-2" boundaryCondition="false"/>

<species id="M_cpd00154_e0" name="Xylose[e0]" compartment="e0" charge="0" boundaryCondition="false"/>
<species id="M_cpd00154_b" name="Xylose[e0]_b" compartment="e0" charge="0" boundaryCondition="true"/>
<species id="M_cpd00499_c0" name="D-glucose-1,6-biphosphate[c0]" compartment="c0" charge="-2" boundaryCondition="false"/>

<species id="M_cpd02074_c0" name="2-Oxo-6-aminocaproate[c0]" compartment="c0" charge="0" boundaryCondition="false"/>

<species id="M_cpd00922_c0" name="delta1-Piperideine-2-carboxylate[c0]" compartment="c0" charge="-1" boundaryCondition="false"/>

<species id="M_cpd00055_c0" name="Formaldehyde[c0]" compartment="c0" charge="0" boundaryCondition="false"/>

<species id="M_cpd04105_c0" name="Mycothiol[c0]" compartment="c0" charge="0" boundaryCondition="false"/>

<species id="M_cpd04106_c0" name="S-Formylmycothiol[c0]" compartment="c0" charge="0" boundaryCondition="false"/>

<species id="M_cpd01441_c0" name="Acetyl-maltose[c0]" compartment="c0" charge="0" boundaryCondition="false"/>

<species id="M_cpd11587_c0" name="Ala-Gln[c0]" compartment="c0" charge="0" boundaryCondition="false"/>

<species id="M_cpd02835_c0" name="UDP-2,3-bis(3-hydroxytetradecanoyl)glucosamine[c0]" compartment="c0" charge="-2" boundaryCondition="false"/>

<species id="M_cpd02930_c0" name="Lipid X[c0]" compartment="c0" charge="-2" boundaryCondition="false"/>

<species id="M_cpd00143_c0" name="Phenylpyruvate[c0]" compartment="c0" charge="-1" boundaryCondition="false"/>

<species id="M_cpd01329_c0" name="Maltohexaose[c0]" compartment="c0" charge="0" boundaryCondition="false"/>

<species id="M_cpd00907_c0" name="alpha-D-glucose-1,6-biphosphate[c0]" compartment="c0" charge="-2" boundaryCondition="false"/>

<species id="M_cpd00355_c0" name="Nicotinamide ribonucleotide[c0]" compartment="c0" charge="-1" boundaryCondition="false"/>

<species id="M_cpd02016_c0" name="N-Ribosylnicotinamide[c0]" compartment="c0" charge="1" boundaryCondition="false"/>

<species id="M_cpd11583_c0" name="Ala-Leu[c0]" compartment="c0" charge="0" boundaryCondition="false"/>

<species id="M_cpd00107_c0" name="L-Leucine[c0]" compartment="c0" charge="0" boundaryCondition="false"/>

<species id="M_cpd01572_c0" name="2',3'-Cyclic UMP[c0]" compartment="c0" charge="-1" boundaryCondition="false"/>

<species id="M_cpd00989_c0" name="3'-UMP[c0]" compartment="c0" charge="-2" boundaryCondition="false"/>

<species id="M_cpd00358_c0" name="dUTP[c0]" compartment="c0" charge="-3" boundaryCondition="false"/>

<species id="M_cpd00978_c0" name="dUDP[c0]" compartment="c0" charge="-2" boundaryCondition="false"/>

<species id="M_cpd00041_e0" name="L-Aspartate[e0]" compartment="e0" charge="-1" boundaryCondition="false"/>
<species id="M_cpd00041_b" name="L-Aspartate[e0]_b" compartment="e0" charge="-1" boundaryCondition="true"/>
<species id="M_cpd03469_c0" name="beta-D-Glucosyl-2-coumarinate[c0]" compartment="c0" charge="-1" boundaryCondition="false"/>

<species id="M_cpd03468_c0" name="2-Coumarinate[c0]" compartment="c0" charge="-1" boundaryCondition="false"/>

<species id="M_cpd02414_c0" name="L-2-Amino-6-oxopimelate[c0]" compartment="c0" charge="-1" boundaryCondition="false"/>

<species id="M_cpd02465_c0" name="tetrahydrodipicolinate[c0]" compartment="c0" charge="-2" boundaryCondition="false"/>

<species id="M_cpd08287_c0" name="4--cytidine5-diphospho-2-C-methyl-D-erythritol[c0]" compartment="c0" charge="-2" boundaryCondition="false"/>

<species id="M_cpd15552_c0" name="phosphatidylserine didodecanoyl[c0]" compartment="c0" charge="-2" boundaryCondition="false"/>

<species id="M_cpd15528_c0" name="phosphatidylethanolamine didodecanoyl[c0]" compartment="c0" charge="0" boundaryCondition="false"/>

<species id="M_cpd02197_c0" name="5-Formyltetrahydrofolate[c0]" compartment="c0" charge="-2" boundaryCondition="false"/>

<species id="M_cpd00770_c0" name="N-Formyl-L-glutamate[c0]" compartment="c0" charge="-2" boundaryCondition="false"/>

<species id="M_cpd11532_c0" name="9-methyl-decanoyl-ACP[c0]" compartment="c0" charge="-1" boundaryCondition="false"/>

<species id="M_cpd11533_c0" name="11-methyl-3-oxo-dodecanoyl-ACP[c0]" compartment="c0" charge="-1" boundaryCondition="false"/>

<species id="M_cpd00421_c0" name="Triphosphate[c0]" compartment="c0" charge="-3" boundaryCondition="false"/>

<species id="M_cpd11592_c0" name="gly-glu-L[c0]" compartment="c0" charge="-1" boundaryCondition="false"/>

<species id="M_cpd00280_c0" name="D-Galacturonate[c0]" compartment="c0" charge="-1" boundaryCondition="false"/>

<species id="M_cpd00437_c0" name="D-Tagaturonate[c0]" compartment="c0" charge="-1" boundaryCondition="false"/>

<species id="M_cpd00932_c0" name="5-O--1-Carboxyvinyl-3-phosphoshikimate[c0]" compartment="c0" charge="-4" boundaryCondition="false"/>

<species id="M_cpd09793_c0" name="1-Naphthaldehyde[c0]" compartment="c0" charge="0" boundaryCondition="false"/>

<species id="M_cpd09794_c0" name="1-Naphthoic acid[c0]" compartment="c0" charge="-1" boundaryCondition="false"/>

<species id="M_cpd00092_c0" name="Uracil[c0]" compartment="c0" charge="0" boundaryCondition="false"/>

<species id="M_cpd00859_c0" name="Pseudouridine 5'-phosphate[c0]" compartment="c0" charge="-2" boundaryCondition="false"/>

<species id="M_cpd11433_c0" name="fa12[c0]" compartment="c0" charge="-1" boundaryCondition="false"/>

<species id="M_cpd11434_c0" name="fa12coa[c0]" compartment="c0" charge="-3" boundaryCondition="false"/>

<species id="M_cpd03920_c0" name="Adenosylcobinamide-GDP[c0]" compartment="c0" charge="1" boundaryCondition="false"/>

<species id="M_cpd17041_c0" name="Protein biosynthesis[c0]" compartment="c0" charge="0" boundaryCondition="false"/>

<species id="M_cpd02708_c0" name="cis-2-Methyl-5-isopropylhexa-2,5-dienal[c0]" compartment="c0" charge="0" boundaryCondition="false"/>

<species id="M_cpd08741_c0" name="cis-2-Methyl-5-isopropylhexa-2,5-dienoic acid[c0]" compartment="c0" charge="-1" boundaryCondition="false"/>

<species id="M_cpd11566_c0" name="14-methyl-3-oxo-pentadecanoyl-ACP[c0]" compartment="c0" charge="-1" boundaryCondition="false"/>

<species id="M_cpd11567_c0" name="14-methyl-3-hydroxy-pentadecanoyl-ACP[c0]" compartment="c0" charge="-1" boundaryCondition="false"/>

<species id="M_cpd00477_c0" name="N-Acetyl-L-glutamate[c0]" compartment="c0" charge="-2" boundaryCondition="false"/>

<species id="M_cpd02552_c0" name="n-acetylglutamyl-phosphate[c0]" compartment="c0" charge="-3" boundaryCondition="false"/>

<species id="M_cpd15699_c0" name="Dianteisopentadecanoylphosphatidylethanolamine[c0]" compartment="c0" charge="0" boundaryCondition="false"/>

<species id="M_cpd15499_c0" name="Menaquinol 8[c0]" compartment="c0" charge="0" boundaryCondition="false"/>

<species id="M_cpd15500_c0" name="Menaquinone 8[c0]" compartment="c0" charge="0" boundaryCondition="false"/>

<species id="M_cpd00295_c0" name="dGDP[c0]" compartment="c0" charge="-2" boundaryCondition="false"/>

<species id="M_cpd02964_c0" name="UDP-N-acetylmuramoyl-L-alanyl-D-gamma-glutamyl-meso-2-6-diaminopimelate[c0]" compartment="c0" charge="-4" boundaryCondition="false"/>

<species id="M_cpd00207_c0" name="Guanine[c0]" compartment="c0" charge="0" boundaryCondition="false"/>

<species id="M_cpd15353_c0" name="2-Demethylmenaquinol 8[c0]" compartment="c0" charge="0" boundaryCondition="false"/>

<species id="M_cpd15352_c0" name="2-Demethylmenaquinone 8[c0]" compartment="c0" charge="0" boundaryCondition="false"/>

<species id="M_cpd00298_c0" name="dTMP[c0]" compartment="c0" charge="-2" boundaryCondition="false"/>

<species id="M_cpd00277_e0" name="Deoxyguanosine[e0]" compartment="e0" charge="0" boundaryCondition="false"/>
<species id="M_cpd00277_b" name="Deoxyguanosine[e0]_b" compartment="e0" charge="0" boundaryCondition="true"/>
<species id="M_cpd11500_c0" name="6-methyl-3-oxo-octanoyl-ACP[c0]" compartment="c0" charge="-1" boundaryCondition="false"/>

<species id="M_cpd11501_c0" name="6-methyl-3-hydroxy-octanoyl-ACP[c0]" compartment="c0" charge="-1" boundaryCondition="false"/>

<species id="M_cpd15532_c0" name="phosphatidylethanolamine dihexadec-9enoyl[c0]" compartment="c0" charge="0" boundaryCondition="false"/>

<species id="M_cpd00164_e0" name="Glucuronate[e0]" compartment="e0" charge="-1" boundaryCondition="false"/>
<species id="M_cpd00164_b" name="Glucuronate[e0]_b" compartment="e0" charge="-1" boundaryCondition="true"/>
<species id="M_cpd00164_c0" name="Glucuronate[c0]" compartment="c0" charge="-1" boundaryCondition="false"/>

<species id="M_cpd00309_e0" name="XAN[e0]" compartment="e0" charge="0" boundaryCondition="false"/>
<species id="M_cpd00309_b" name="XAN[e0]_b" compartment="e0" charge="0" boundaryCondition="true"/>
<species id="M_cpd00309_c0" name="XAN[c0]" compartment="c0" charge="0" boundaryCondition="false"/>

<species id="M_cpd00361_c0" name="ACTN[c0]" compartment="c0" charge="0" boundaryCondition="false"/>

<species id="M_cpd01221_c0" name="(S)-Acetoin[c0]" compartment="c0" charge="0" boundaryCondition="false"/>

<species id="M_cpd15547_c0" name="Phosphatidylglycerophosphate dioctadecanoyl[c0]" compartment="c0" charge="-2" boundaryCondition="false"/>

<species id="M_cpd15544_c0" name="Phosphatidylglycerophosphate ditetradec-7-enoyl[c0]" compartment="c0" charge="-2" boundaryCondition="false"/>

<species id="M_cpd15537_c0" name="Phosphatidylglycerol ditetradec-7-enoyl[c0]" compartment="c0" charge="-1" boundaryCondition="false"/>

<species id="M_cpd00132_e0" name="L-Asparagine[e0]" compartment="e0" charge="0" boundaryCondition="false"/>
<species id="M_cpd00132_b" name="L-Asparagine[e0]_b" compartment="e0" charge="0" boundaryCondition="true"/>
<species id="M_cpd00954_c0" name="6-hydroxymethyl dihydropterin[c0]" compartment="c0" charge="0" boundaryCondition="false"/>

<species id="M_cpd11482_c0" name="(R)-3-Hydroxydecanoyl-[acyl-carrier protein][c0]" compartment="c0" charge="-2" boundaryCondition="false"/>

<species id="M_cpd11487_c0" name="3-oxodecanoyl-acp[c0]" compartment="c0" charge="-2" boundaryCondition="false"/>

<species id="M_cpd02843_c0" name="D-erythro-imidazol-glycerol-phosphate[c0]" compartment="c0" charge="-2" boundaryCondition="false"/>

<species id="M_cpd02851_c0" name="AICAR[c0]" compartment="c0" charge="-2" boundaryCondition="false"/>

<species id="M_cpd00238_c0" name="Sedoheptulose7-phosphate[c0]" compartment="c0" charge="-2" boundaryCondition="false"/>

<species id="M_cpd11565_c0" name="12-methyl-tridecanoyl-ACP[c0]" compartment="c0" charge="-2" boundaryCondition="false"/>

<species id="M_cpd15716_c0" name="Diisoheptadecanoylphosphatidylglycerophosphate[c0]" compartment="c0" charge="-2" boundaryCondition="false"/>

<species id="M_cpd15525_c0" name="1,2-dihexadec-9-enoyl-sn-glycerol 3-phosphate[c0]" compartment="c0" charge="-1" boundaryCondition="false"/>

<species id="M_cpd00501_c0" name="beta-D-Glucose 1-phosphate[c0]" compartment="c0" charge="-2" boundaryCondition="false"/>

<species id="M_cpd02996_c0" name="GM2[c0]" compartment="c0" charge="-1" boundaryCondition="false"/>

<species id="M_cpd03656_c0" name="GA2[c0]" compartment="c0" charge="0" boundaryCondition="false"/>

<species id="M_cpd03657_c0" name="GA1[c0]" compartment="c0" charge="0" boundaryCondition="false"/>

<species id="M_cpd15681_c0" name="1,2-dianteisopentadecanoyl-sn-glycerol 3-phosphate[c0]" compartment="c0" charge="-1" boundaryCondition="false"/>

<species id="M_cpd11479_c0" name="D-3-Hydroxyhexanoyl-[acp][c0]" compartment="c0" charge="-2" boundaryCondition="false"/>

<species id="M_cpd00180_c0" name="Oxalate[c0]" compartment="c0" charge="-2" boundaryCondition="false"/>

<species id="M_cpd00262_c0" name="Oxalyl-CoA[c0]" compartment="c0" charge="-4" boundaryCondition="false"/>

<species id="M_cpd00065_c0" name="L-Tryptophan[c0]" compartment="c0" charge="0" boundaryCondition="false"/>

<species id="M_cpd02893_c0" name="5'-Phosphoribosyl-4-carboxy-5-aminoimidazole[c0]" compartment="c0" charge="-2" boundaryCondition="false"/>

<species id="M_cpd02921_c0" name="SAICAR[c0]" compartment="c0" charge="-3" boundaryCondition="false"/>

<species id="M_cpd08211_c0" name="trans,trans,cis-Geranylgeranyl diphosphate[c0]" compartment="c0" charge="-2" boundaryCondition="false"/>

<species id="M_cpd11512_c0" name="12-methyl-3-oxo-tetra-decanoyl-ACP[c0]" compartment="c0" charge="-1" boundaryCondition="false"/>

<species id="M_cpd11513_c0" name="12-methyl-3-hydroxy-tetra-decanoyl-ACP[c0]" compartment="c0" charge="-1" boundaryCondition="false"/>

<species id="M_cpd03279_e0" name="Deoxyinosine[e0]" compartment="e0" charge="0" boundaryCondition="false"/>
<species id="M_cpd03279_b" name="Deoxyinosine[e0]_b" compartment="e0" charge="0" boundaryCondition="true"/>
<species id="M_cpd03279_c0" name="Deoxyinosine[c0]" compartment="c0" charge="0" boundaryCondition="false"/>

<species id="M_cpd01560_c0" name="beta-Alanyl-CoA[c0]" compartment="c0" charge="-2" boundaryCondition="false"/>

<species id="M_cpd00663_c0" name="Acrylyl-CoA[c0]" compartment="c0" charge="-3" boundaryCondition="false"/>

<species id="M_cpd02693_c0" name="3-Isopropylmalate[c0]" compartment="c0" charge="-2" boundaryCondition="false"/>

<species id="M_cpd01710_c0" name="2-Isopropylmaleate[c0]" compartment="c0" charge="-2" boundaryCondition="false"/>

<species id="M_cpd02605_c0" name="2-isopropyl-3-oxosuccinate[c0]" compartment="c0" charge="-2" boundaryCondition="false"/>

<species id="M_cpd01844_c0" name="Propionyl phosphate[c0]" compartment="c0" charge="-2" boundaryCondition="false"/>

<species id="M_cpd00497_c0" name="XMP[c0]" compartment="c0" charge="-2" boundaryCondition="false"/>

<species id="M_cpd00119_c0" name="L-Histidine[c0]" compartment="c0" charge="0" boundaryCondition="false"/>

<species id="M_cpd00616_c0" name="Pretyrosine[c0]" compartment="c0" charge="-1" boundaryCondition="false"/>

<species id="M_cpd03293_c0" name="Biocytin[c0]" compartment="c0" charge="0" boundaryCondition="false"/>

<species id="M_cpd00104_c0" name="BIOT[c0]" compartment="c0" charge="-1" boundaryCondition="false"/>

<species id="M_cpd00423_e0" name="Vitamin B12r[e0]" compartment="e0" charge="3" boundaryCondition="false"/>
<species id="M_cpd00423_b" name="Vitamin B12r[e0]_b" compartment="e0" charge="3" boundaryCondition="true"/>
<species id="M_cpd00423_c0" name="Vitamin B12r[c0]" compartment="c0" charge="3" boundaryCondition="false"/>

<species id="M_cpd18007_c0" name="Leachianone G[c0]" compartment="c0" charge="0" boundaryCondition="false"/>

<species id="M_cpd18036_c0" name="Sophoraflavanone G[c0]" compartment="c0" charge="0" boundaryCondition="false"/>

<species id="M_cpd00280_e0" name="D-Galacturonate[e0]" compartment="e0" charge="-1" boundaryCondition="false"/>
<species id="M_cpd00280_b" name="D-Galacturonate[e0]_b" compartment="e0" charge="-1" boundaryCondition="true"/>
<species id="M_cpd11519_c0" name="14-methyl-hexa-decanoyl-ACP[c0]" compartment="c0" charge="-2" boundaryCondition="false"/>

<species id="M_cpd00332_c0" name="Mevalonic acid[c0]" compartment="c0" charge="-1" boundaryCondition="false"/>

<species id="M_cpd00812_c0" name="5-phosphomevalonate[c0]" compartment="c0" charge="-3" boundaryCondition="false"/>

<species id="M_cpd15604_c0" name="Gly-Leu[c0]" compartment="c0" charge="0" boundaryCondition="false"/>

<species id="M_cpd11516_c0" name="14-methyl-3-oxo-hexa-decanoyl-ACP[c0]" compartment="c0" charge="-1" boundaryCondition="false"/>

<species id="M_cpd11517_c0" name="14-methyl-3-hydroxy-hexa-decanoyl-ACP[c0]" compartment="c0" charge="-1" boundaryCondition="false"/>

<species id="M_cpd11494_c0" name="Acetyl-ACP[c0]" compartment="c0" charge="-2" boundaryCondition="false"/>

<species id="M_cpd11488_c0" name="Acetoacetyl-ACP[c0]" compartment="c0" charge="-2" boundaryCondition="false"/>

<species id="M_cpd01914_c0" name="L-Methionine S-oxide[c0]" compartment="c0" charge="0" boundaryCondition="false"/>

<species id="M_cpd01262_c0" name="Amylotriose[c0]" compartment="c0" charge="0" boundaryCondition="false"/>

<species id="M_cpd08719_c0" name="dTDP-4-oxo-2,6-dideoxy-D-glucose[c0]" compartment="c0" charge="-2" boundaryCondition="false"/>

<species id="M_cpd08724_c0" name="dTDP-4-oxo-2,6-dideoxy-L-mannose[c0]" compartment="c0" charge="-2" boundaryCondition="false"/>

<species id="M_cpd11524_c0" name="5-methyl-hexanoyl-ACP[c0]" compartment="c0" charge="-1" boundaryCondition="false"/>

<species id="M_cpd01011_c0" name="Butanal[c0]" compartment="c0" charge="0" boundaryCondition="false"/>

<species id="M_cpd03662_c0" name="n-Butanol[c0]" compartment="c0" charge="0" boundaryCondition="false"/>

<species id="M_cpd00448_c0" name="D-Glyceraldehyde[c0]" compartment="c0" charge="0" boundaryCondition="false"/>

<species id="M_cpd12370_c0" name="apo-ACP[c0]" compartment="c0" charge="0" boundaryCondition="false"/>

<species id="M_cpd00045_c0" name="Adenosine 3-5-bisphosphate[c0]" compartment="c0" charge="-4" boundaryCondition="false"/>

<species id="M_cpd00773_c0" name="UDP-MurNAc[c0]" compartment="c0" charge="-3" boundaryCondition="false"/>

<species id="M_cpd00890_c0" name="UDP-N-acetylmuramoyl-L-alanine[c0]" compartment="c0" charge="-3" boundaryCondition="false"/>

<species id="M_cpd11611_c0" name="Acyl-CoA[c0]" compartment="c0" charge="-3" boundaryCondition="false"/>

<species id="M_cpd12300_c0" name="Acylglycerone phosphate[c0]" compartment="c0" charge="-1" boundaryCondition="false"/>

<species id="M_cpd02884_c0" name="FAICAR[c0]" compartment="c0" charge="-2" boundaryCondition="false"/>

<species id="M_cpd00482_c0" name="2-Phospho-D-glycerate[c0]" compartment="c0" charge="-3" boundaryCondition="false"/>

<species id="M_cpd11586_c0" name="ala-L-glu-L[c0]" compartment="c0" charge="-1" boundaryCondition="false"/>

<species id="M_cpd00885_c0" name="Phytate[c0]" compartment="c0" charge="-6" boundaryCondition="false"/>

<species id="M_cpd02788_c0" name="Inositol 1,2,3,5,6-pentakisphosphate[c0]" compartment="c0" charge="-5" boundaryCondition="false"/>

<species id="M_cpd15237_c0" name="hexadecenoate[c0]" compartment="c0" charge="-1" boundaryCondition="false"/>

<species id="M_cpd15238_c0" name="Hexadecenoyl-CoA[c0]" compartment="c0" charge="-3" boundaryCondition="false"/>

<species id="M_cpd01974_c0" name="4-Hydroxy-L-glutamate[c0]" compartment="c0" charge="-1" boundaryCondition="false"/>

<species id="M_cpd00830_c0" name="4-Hydroxy-2-oxoglutarate[c0]" compartment="c0" charge="-2" boundaryCondition="false"/>

<species id="M_cpd01017_c0" name="Cys-Gly[c0]" compartment="c0" charge="0" boundaryCondition="false"/>

<species id="M_cpd02961_c0" name="Dihydroneopterin[c0]" compartment="c0" charge="0" boundaryCondition="false"/>

<species id="M_cpd01482_c0" name="UDP-glucosamine[c0]" compartment="c0" charge="-1" boundaryCondition="false"/>

<species id="M_cpd01623_c0" name="UDP-galactosamine[c0]" compartment="c0" charge="-1" boundaryCondition="false"/>

<species id="M_cpd04025_c0" name="dTDP-4-oxo-2,6-dideoxy-alpha-D-glucose[c0]" compartment="c0" charge="-2" boundaryCondition="false"/>

<species id="M_cpd04026_c0" name="dTDP-4-oxo-2,6-dideoxy-L-glucose[c0]" compartment="c0" charge="-2" boundaryCondition="false"/>

<species id="M_cpd11534_c0" name="11-methyl-3-hydroxy-dodecanoyl-ACP[c0]" compartment="c0" charge="-1" boundaryCondition="false"/>

<species id="M_cpd02678_c0" name="N-Formyl-GAR[c0]" compartment="c0" charge="-2" boundaryCondition="false"/>

<species id="M_cpd02394_c0" name="GAR[c0]" compartment="c0" charge="-1" boundaryCondition="false"/>

<species id="M_cpd11209_c0" name="N-Acetyl-L-citrulline[c0]" compartment="c0" charge="-1" boundaryCondition="false"/>

<species id="M_cpd15692_c0" name="Diisopentadecanoylphosphatidylserine[c0]" compartment="c0" charge="-2" boundaryCondition="false"/>

<species id="M_cpd15698_c0" name="Diisopentadecanoylphosphatidylethanolamine[c0]" compartment="c0" charge="0" boundaryCondition="false"/>

<species id="M_cpd11593_c0" name="ala-L-asp-L[c0]" compartment="c0" charge="-1" boundaryCondition="false"/>

<species id="M_cpd00344_c0" name="N-Formimino-L-glutamate[c0]" compartment="c0" charge="-1" boundaryCondition="false"/>

<species id="M_cpd00608_c0" name="D-Altronate[c0]" compartment="c0" charge="-1" boundaryCondition="false"/>

<species id="M_cpd03584_c0" name="UDP-3-O-(beta-hydroxymyristoyl)-D-glucosamine[c0]" compartment="c0" charge="-1" boundaryCondition="false"/>

<species id="M_cpd11484_c0" name="HMA[c0]" compartment="c0" charge="-1" boundaryCondition="false"/>

<species id="M_cpd03593_c0" name="D-erythro-3-Methylmalate[c0]" compartment="c0" charge="-2" boundaryCondition="false"/>

<species id="M_cpd02528_c0" name="UDP-4-oxo-6-deoxy-D-glucose[c0]" compartment="c0" charge="-2" boundaryCondition="false"/>

<species id="M_cpd01335_c0" name="Octanoyl-CoA[c0]" compartment="c0" charge="-4" boundaryCondition="false"/>

<species id="M_cpd03119_c0" name="3-Oxodecanoyl-CoA[c0]" compartment="c0" charge="-4" boundaryCondition="false"/>

<species id="M_cpd11542_c0" name="15-methyl-3-hydroxy-hexa-decanoyl-ACP[c0]" compartment="c0" charge="-1" boundaryCondition="false"/>

<species id="M_cpd00254_e0" name="Mg[e0]" compartment="e0" charge="2" boundaryCondition="false"/>
<species id="M_cpd00254_b" name="Mg[e0]_b" compartment="e0" charge="2" boundaryCondition="true"/>
<species id="M_cpd00254_c0" name="Mg[c0]" compartment="c0" charge="2" boundaryCondition="false"/>

<species id="M_cpd11499_c0" name="4-methyl-hexanoyl-ACP[c0]" compartment="c0" charge="-1" boundaryCondition="false"/>

<species id="M_cpd01419_c0" name="Ureidoglycine[c0]" compartment="c0" charge="0" boundaryCondition="false"/>

<species id="M_cpd00465_c0" name="Ureidoglycolate[c0]" compartment="c0" charge="-1" boundaryCondition="false"/>

<species id="M_cpd01693_c0" name="6-Phosphosucrose[c0]" compartment="c0" charge="-2" boundaryCondition="false"/>

<species id="M_cpd03365_c0" name="5-(2'-Formylethyl)-4,6-dihydroxypicolinate[c0]" compartment="c0" charge="-1" boundaryCondition="false"/>

<species id="M_cpd03366_c0" name="5-(2'-Carboxyethyl)-4,6-dihydroxypicolinate[c0]" compartment="c0" charge="-2" boundaryCondition="false"/>

<species id="M_cpd00888_c0" name="N-Methylethanolamine phosphate[c0]" compartment="c0" charge="-1" boundaryCondition="false"/>

<species id="M_cpd02200_c0" name="CDP-N-methylethanolamine[c0]" compartment="c0" charge="-1" boundaryCondition="false"/>

<species id="M_cpd15720_c0" name="Dianteisopentadecanoylphosphatidylglycerophosphate[c0]" compartment="c0" charge="-2" boundaryCondition="false"/>

<species id="M_cpd15726_c0" name="Dianteisopentadecanoylphosphatidylglycerol[c0]" compartment="c0" charge="-1" boundaryCondition="false"/>

<species id="M_cpd02642_c0" name="N-5-phosphoribosyl-anthranilate[c0]" compartment="c0" charge="-3" boundaryCondition="false"/>

<species id="M_cpd00956_c0" name="1-(2-carboxyphenylamino)-1-deoxyribulose 5-phosphate[c0]" compartment="c0" charge="-3" boundaryCondition="false"/>

<species id="M_cpd00891_c0" name="L-methylmalonyl-CoA[c0]" compartment="c0" charge="-5" boundaryCondition="false"/>

<species id="M_cpd15725_c0" name="Diisopentadecanoylphosphatidylglycerol[c0]" compartment="c0" charge="-1" boundaryCondition="false"/>

<species id="M_cpd15797_c0" name="Isopentadecanoylcardiolipin (B. subtilis)[c0]" compartment="c0" charge="-2" boundaryCondition="false"/>

<species id="M_cpd00738_c0" name="phosphoserine[c0]" compartment="c0" charge="-2" boundaryCondition="false"/>

<species id="M_cpd15678_c0" name="1,2-dianteisoheptadecanoyl-sn-glycerol 3-phosphate[c0]" compartment="c0" charge="-1" boundaryCondition="false"/>

<species id="M_cpd11515_c0" name="12-methyl-tetra-decanoyl-ACP[c0]" compartment="c0" charge="-2" boundaryCondition="false"/>

<species id="M_cpd15717_c0" name="Dianteisoheptadecanoylphosphatidylglycerophosphate[c0]" compartment="c0" charge="-2" boundaryCondition="false"/>

<species id="M_cpd03114_c0" name="3-Oxopalmitoyl-CoA[c0]" compartment="c0" charge="-4" boundaryCondition="false"/>

<species id="M_cpd03247_c0" name="Glycochenodeoxycholate[c0]" compartment="c0" charge="-1" boundaryCondition="false"/>

<species id="M_cpd15634_c0" name="teichuronic acid (GlcA+GalNac, 45 repeating unit)[c0]" compartment="c0" charge="-45" boundaryCondition="false"/>

<species id="M_cpd06739_c0" name="(R)-(+)-Citronellal[c0]" compartment="c0" charge="0" boundaryCondition="false"/>

<species id="M_cpd15166_c0" name="Citronellate[c0]" compartment="c0" charge="-1" boundaryCondition="false"/>

<species id="M_cpd15555_c0" name="phosphatidylserine dihexadecanoyl[c0]" compartment="c0" charge="-2" boundaryCondition="false"/>

<species id="M_cpd15531_c0" name="phosphatidylethanolamine dihexadecanoyl[c0]" compartment="c0" charge="0" boundaryCondition="false"/>

<species id="M_cpd00117_c0" name="D-Alanine[c0]" compartment="c0" charge="0" boundaryCondition="false"/>

<species id="M_cpd00272_c0" name="GDP-L-fucose[c0]" compartment="c0" charge="-2" boundaryCondition="false"/>

<species id="M_cpd00668_c0" name="ALCTT[c0]" compartment="c0" charge="-1" boundaryCondition="false"/>

<species id="M_cpd02569_c0" name="2-Oxo-3-hydroxyisovalerate[c0]" compartment="c0" charge="-1" boundaryCondition="false"/>

<species id="M_cpd15543_c0" name="Phosphatidylglycerophosphate ditetradecanoyl[c0]" compartment="c0" charge="-2" boundaryCondition="false"/>

<species id="M_cpd00261_c0" name="L-Lyxulose[c0]" compartment="c0" charge="0" boundaryCondition="false"/>

<species id="M_cpd03861_c0" name="L-Xylulose 1-phosphate[c0]" compartment="c0" charge="-2" boundaryCondition="false"/>

<species id="M_cpd00931_c0" name="5-Amino-6--5-phosphoribosylaminouracil[c0]" compartment="c0" charge="-2" boundaryCondition="false"/>

<species id="M_cpd11478_c0" name="(R)-3-Hydroxybutanoyl-[acyl-carrier protein][c0]" compartment="c0" charge="-1" boundaryCondition="false"/>

<species id="M_cpd08625_c0" name="5-Hydroxyisourate[c0]" compartment="c0" charge="0" boundaryCondition="false"/>

<species id="M_cpd00159_e0" name="L-Lactate[e0]" compartment="e0" charge="-1" boundaryCondition="false"/>
<species id="M_cpd00159_b" name="L-Lactate[e0]_b" compartment="e0" charge="-1" boundaryCondition="true"/>
<species id="M_cpd00159_c0" name="L-Lactate[c0]" compartment="c0" charge="-1" boundaryCondition="false"/>

<species id="M_cpd00215_c0" name="Pyridoxal[c0]" compartment="c0" charge="0" boundaryCondition="false"/>

<species id="M_cpd00016_c0" name="Pyridoxal phosphate[c0]" compartment="c0" charge="-2" boundaryCondition="false"/>

<species id="M_cpd00214_c0" name="Palmitate[c0]" compartment="c0" charge="-1" boundaryCondition="false"/>

<species id="M_cpd00142_c0" name="Acetoacetate[c0]" compartment="c0" charge="-1" boundaryCondition="false"/>

<species id="M_cpd00445_c0" name="Cyclohexanamine[c0]" compartment="c0" charge="1" boundaryCondition="false"/>

<species id="M_cpd00329_c0" name="Cyclohexanone[c0]" compartment="c0" charge="0" boundaryCondition="false"/>

<species id="M_cpd11435_c0" name="fa1coa[c0]" compartment="c0" charge="-3" boundaryCondition="false"/>

<species id="M_cpd03221_c0" name="Zymosterol[c0]" compartment="c0" charge="0" boundaryCondition="false"/>

<species id="M_cpd02755_c0" name="Fecosterol[c0]" compartment="c0" charge="0" boundaryCondition="false"/>

<species id="M_cpd12599_c0" name="GM3[c0]" compartment="c0" charge="-1" boundaryCondition="false"/>

<species id="M_cpd00644_c0" name="PAN[c0]" compartment="c0" charge="-1" boundaryCondition="false"/>

<species id="M_cpd03491_c0" name="Undecaprenyl-diphospho-N-acetylmuramoyl-(N-acetylglucosamine)-L-alanyl-gamma-D-glutamyl-L-lysyl-D-alanyl-D-alanine[c0]" compartment="c0" charge="-3" boundaryCondition="false"/>

<species id="M_cpd00242_c0" name="H2CO3[c0]" compartment="c0" charge="-1" boundaryCondition="false"/>

<species id="M_cpd02740_c0" name="Guanosine 5'-triphosphate,3'-diphosphate[c0]" compartment="c0" charge="-6" boundaryCondition="false"/>

<species id="M_cpd02546_c0" name="CMP-KDO[c0]" compartment="c0" charge="-2" boundaryCondition="false"/>

<species id="M_cpd03049_c0" name="2-Hydroxyethyl-ThPP[c0]" compartment="c0" charge="-1" boundaryCondition="false"/>

<species id="M_cpd00056_c0" name="TPP[c0]" compartment="c0" charge="-1" boundaryCondition="false"/>

<species id="M_cpd00809_c0" name="O-Phospho-L-homoserine[c0]" compartment="c0" charge="-2" boundaryCondition="false"/>

<species id="M_cpd02904_c0" name="alpha-Ribazole 5'-phosphate[c0]" compartment="c0" charge="-2" boundaryCondition="false"/>

<species id="M_cpd03423_c0" name="alpha-Ribazole[c0]" compartment="c0" charge="0" boundaryCondition="false"/>

<species id="M_cpd02338_c0" name="UDP-D-galacto-1,4-furanose[c0]" compartment="c0" charge="-2" boundaryCondition="false"/>

<species id="M_cpd02100_c0" name="L-Xylulose 5-phosphate[c0]" compartment="c0" charge="-2" boundaryCondition="false"/>

<species id="M_cpd00133_c0" name="Nicotinamide[c0]" compartment="c0" charge="0" boundaryCondition="false"/>

<species id="M_cpd03128_c0" name="Decanoyl-CoA[c0]" compartment="c0" charge="-4" boundaryCondition="false"/>

<species id="M_cpd03117_c0" name="3-Oxododecanoyl-CoA[c0]" compartment="c0" charge="-4" boundaryCondition="false"/>

<species id="M_cpd03608_c0" name="4-Hydroxy-L-threonine[c0]" compartment="c0" charge="0" boundaryCondition="false"/>

<species id="M_cpd00510_c0" name="deoxyribose-5-phosphate[c0]" compartment="c0" charge="-2" boundaryCondition="false"/>

<species id="M_cpd03199_c0" name="3-Ketolactose[c0]" compartment="c0" charge="0" boundaryCondition="false"/>

<species id="M_cpd03193_c0" name="3-Keto-beta-D-galactose[c0]" compartment="c0" charge="0" boundaryCondition="false"/>

<species id="M_cpd11530_c0" name="9-methyl-3-hydroxy-decanoyl-ACP[c0]" compartment="c0" charge="-1" boundaryCondition="false"/>

<species id="M_cpd00305_c0" name="Thiamin[c0]" compartment="c0" charge="1" boundaryCondition="false"/>

<species id="M_cpd02636_c0" name="4-Methyl-5--2-hydroxyethyl-thiazole[c0]" compartment="c0" charge="0" boundaryCondition="false"/>

<species id="M_cpd00040_c0" name="Glyoxalate[c0]" compartment="c0" charge="-1" boundaryCondition="false"/>

<species id="M_cpd02820_c0" name="UDP-N-acetylglucosamine enolpyruvate[c0]" compartment="c0" charge="-3" boundaryCondition="false"/>

<species id="M_cpd00235_c0" name="D-mannose-6-phosphate[c0]" compartment="c0" charge="-2" boundaryCondition="false"/>

<species id="M_cpd01634_c0" name="L-beta-Leucine[c0]" compartment="c0" charge="0" boundaryCondition="false"/>

<species id="M_cpd01242_c0" name="Thyminose[c0]" compartment="c0" charge="0" boundaryCondition="false"/>

<species id="M_cpd00166_c0" name="Calomide[c0]" compartment="c0" charge="2" boundaryCondition="false"/>

<species id="M_cpd01775_c0" name="Phosphoribosyl-ATP[c0]" compartment="c0" charge="-5" boundaryCondition="false"/>

<species id="M_cpd00283_c0" name="Geranyldiphosphate[c0]" compartment="c0" charge="-2" boundaryCondition="false"/>

<species id="M_cpd01476_c0" name="Protoporphyrin[c0]" compartment="c0" charge="-2" boundaryCondition="false"/>

<species id="M_cpd15538_c0" name="Phosphatidylglycerol dihexadecanoyl[c0]" compartment="c0" charge="-1" boundaryCondition="false"/>

<species id="M_cpd15791_c0" name="Palmitoylcardiolipin (B. subtilis)[c0]" compartment="c0" charge="-2" boundaryCondition="false"/>

<species id="M_cpd00818_c0" name="6-Phospho-D-galactose[c0]" compartment="c0" charge="-2" boundaryCondition="false"/>

<species id="M_cpd10516_e0" name="fe3[e0]" compartment="e0" charge="3" boundaryCondition="false"/>
<species id="M_cpd10516_b" name="fe3[e0]_b" compartment="e0" charge="3" boundaryCondition="true"/>
<species id="M_cpd10516_c0" name="fe3[c0]" compartment="c0" charge="3" boundaryCondition="false"/>

<species id="M_cpd01577_c0" name="2-Oxosuccinamate[c0]" compartment="c0" charge="-1" boundaryCondition="false"/>

<species id="M_cpd11830_c0" name="S-Aminomethyldihydrolipoylprotein[c0]" compartment="c0" charge="1" boundaryCondition="false"/>

<species id="M_cpd15697_c0" name="Diisotetradecanoylphosphatidylethanolamine[c0]" compartment="c0" charge="0" boundaryCondition="false"/>

<species id="M_cpd11712_c0" name="Protein histidine[c0]" compartment="c0" charge="0" boundaryCondition="false"/>

<species id="M_cpd12508_c0" name="Protein N-pros-phosphohistidine[c0]" compartment="c0" charge="-2" boundaryCondition="false"/>

<species id="M_cpd00200_c0" name="4MOP[c0]" compartment="c0" charge="-1" boundaryCondition="false"/>

<species id="M_cpd00218_c0" name="Niacin[c0]" compartment="c0" charge="-1" boundaryCondition="false"/>

<species id="M_cpd00122_c0" name="N-Acetyl-D-glucosamine[c0]" compartment="c0" charge="0" boundaryCondition="false"/>

<species id="M_cpd00276_c0" name="GLUM[c0]" compartment="c0" charge="1" boundaryCondition="false"/>

<species id="M_cpd00311_e0" name="Guanosine[e0]" compartment="e0" charge="0" boundaryCondition="false"/>
<species id="M_cpd00311_b" name="Guanosine[e0]_b" compartment="e0" charge="0" boundaryCondition="true"/>
<species id="M_cpd14796_c0" name="(Z)-Phenylacetaldehyde oxime[c0]" compartment="c0" charge="0" boundaryCondition="false"/>

<species id="M_cpd14795_c0" name="Benzyl cyanide[c0]" compartment="c0" charge="0" boundaryCondition="false"/>

<species id="M_cpd00099_c0" name="Cl-[c0]" compartment="c0" charge="-1" boundaryCondition="false"/>

<species id="M_cpd00099_e0" name="Cl-[e0]" compartment="e0" charge="-1" boundaryCondition="false"/>
<species id="M_cpd00099_b" name="Cl-[e0]_b" compartment="e0" charge="-1" boundaryCondition="true"/>
<species id="M_cpd03198_c0" name="Melibiose[c0]" compartment="c0" charge="0" boundaryCondition="false"/>

<species id="M_cpd03413_c0" name="L-Glutamyl 1-phosphate[c0]" compartment="c0" charge="-1" boundaryCondition="false"/>

<species id="M_cpd11430_c0" name="fa1[c0]" compartment="c0" charge="-1" boundaryCondition="false"/>

<species id="M_cpd00916_c0" name="Ins(1,4,5)P3[c0]" compartment="c0" charge="-3" boundaryCondition="false"/>

<species id="M_cpd00934_c0" name="Inositol 1,3,4,5-tetrakisphosphate[c0]" compartment="c0" charge="-4" boundaryCondition="false"/>

<species id="M_cpd15686_c0" name="CDP-1,2-diisopentadecanoylglycerol[c0]" compartment="c0" charge="-2" boundaryCondition="false"/>

<species id="M_cpd00382_c0" name="Melitose[c0]" compartment="c0" charge="0" boundaryCondition="false"/>

<species id="M_cpd00076_c0" name="Sucrose[c0]" compartment="c0" charge="0" boundaryCondition="false"/>

<species id="M_cpd15542_c0" name="Phosphatidylglycerophosphate didodecanoyl[c0]" compartment="c0" charge="-2" boundaryCondition="false"/>

<species id="M_cpd15535_c0" name="Phosphatidylglycerol didodecanoyl[c0]" compartment="c0" charge="-1" boundaryCondition="false"/>

<species id="M_cpd02826_c0" name="5'-Phosphoribosylformylglycinamidine[c0]" compartment="c0" charge="-1" boundaryCondition="false"/>

<species id="M_cpd03660_c0" name="GT1b[c0]" compartment="c0" charge="-3" boundaryCondition="false"/>

<species id="M_cpd03661_c0" name="GD1b[c0]" compartment="c0" charge="-2" boundaryCondition="false"/>

<species id="M_cpd00531_c0" name="Hg2+[c0]" compartment="c0" charge="2" boundaryCondition="false"/>

<species id="M_cpd00531_e0" name="Hg2+[e0]" compartment="e0" charge="2" boundaryCondition="false"/>
<species id="M_cpd00531_b" name="Hg2+[e0]_b" compartment="e0" charge="2" boundaryCondition="true"/>
<species id="M_cpd01538_c0" name="Glycyrrhizin[c0]" compartment="c0" charge="-3" boundaryCondition="false"/>

<species id="M_cpd01537_c0" name="Enoxolone[c0]" compartment="c0" charge="-1" boundaryCondition="false"/>

<species id="M_cpd02668_c0" name="1,2-beta-D-Glucuronosyl-D-glucuronate[c0]" compartment="c0" charge="-2" boundaryCondition="false"/>

<species id="M_cpd15718_c0" name="Diisotetradecanoylphosphatidylglycerophosphate[c0]" compartment="c0" charge="-2" boundaryCondition="false"/>

<species id="M_cpd15724_c0" name="Diisotetradecanoylphosphatidylglycerol[c0]" compartment="c0" charge="-1" boundaryCondition="false"/>

<species id="M_cpd15527_c0" name="1,2-dioctadec-11-enoyl-sn-glycerol 3-phosphate[c0]" compartment="c0" charge="-1" boundaryCondition="false"/>

<species id="M_cpd15420_c0" name="CDP-1,2-dioctadec-11-enoylglycerol[c0]" compartment="c0" charge="-2" boundaryCondition="false"/>

<species id="M_cpd00263_c0" name="Pyridoxol[c0]" compartment="c0" charge="0" boundaryCondition="false"/>

<species id="M_cpd00478_c0" name="Pyridoxine phosphate[c0]" compartment="c0" charge="-2" boundaryCondition="false"/>

<species id="M_cpd15683_c0" name="CDP-1,2-diisoheptadecanoylglycerol[c0]" compartment="c0" charge="-2" boundaryCondition="false"/>

<species id="M_cpd15689_c0" name="Diisoheptadecanoylphosphatidylserine[c0]" compartment="c0" charge="-2" boundaryCondition="false"/>

<species id="M_cpd15584_c0" name="alpha-Methyl-D-glucoside[c0]" compartment="c0" charge="0" boundaryCondition="false"/>

<species id="M_cpd15558_c0" name="phosphatidylserine dioctadec-11-enoyl[c0]" compartment="c0" charge="-2" boundaryCondition="false"/>

<species id="M_cpd00419_c0" name="PM[c0]" compartment="c0" charge="1" boundaryCondition="false"/>

<species id="M_cpd00493_c0" name="Pyridoxamine phosphate[c0]" compartment="c0" charge="-1" boundaryCondition="false"/>

<species id="M_cpd03709_c0" name="Salicylaldehyde[c0]" compartment="c0" charge="0" boundaryCondition="false"/>

<species id="M_cpd00599_c0" name="SALC[c0]" compartment="c0" charge="-1" boundaryCondition="false"/>

<species id="M_cpd15524_c0" name="1,2-dihexadecanoyl-sn-glycerol 3-phosphate[c0]" compartment="c0" charge="-1" boundaryCondition="false"/>

<species id="M_cpd15419_c0" name="CDP-1,2-dihexadecanoylglycerol[c0]" compartment="c0" charge="-2" boundaryCondition="false"/>

<species id="M_cpd03736_c0" name="Lauroyl-KDO2-lipid IV(A)[c0]" compartment="c0" charge="-6" boundaryCondition="false"/>

<species id="M_cpd03586_c0" name="kdo2-lipid iva[c0]" compartment="c0" charge="-6" boundaryCondition="false"/>

<species id="M_cpd02124_c0" name="2-Methylacetoacetyl-CoA[c0]" compartment="c0" charge="-4" boundaryCondition="false"/>

<species id="M_cpd08210_c0" name="ADC[c0]" compartment="c0" charge="-1" boundaryCondition="false"/>

<species id="M_cpd00156_c0" name="L-Valine[c0]" compartment="c0" charge="0" boundaryCondition="false"/>

<species id="M_cpd00727_c0" name="2-Phosphoglycolate[c0]" compartment="c0" charge="-3" boundaryCondition="false"/>

<species id="M_cpd00139_c0" name="Glycolate[c0]" compartment="c0" charge="-1" boundaryCondition="false"/>

<species id="M_cpd00853_c0" name="DPG[c0]" compartment="c0" charge="-3" boundaryCondition="false"/>

<species id="M_cpd11544_c0" name="15-methyl-hexa-decanoyl-ACP[c0]" compartment="c0" charge="-2" boundaryCondition="false"/>

<species id="M_cpd11432_c0" name="fa11coa[c0]" compartment="c0" charge="-3" boundaryCondition="false"/>

<species id="M_cpd00294_c0" name="dAMP[c0]" compartment="c0" charge="-2" boundaryCondition="false"/>

<species id="M_cpd12018_c0" name="Retinyl ester[c0]" compartment="c0" charge="0" boundaryCondition="false"/>

<species id="M_cpd01570_c0" name="2',3'-Cyclic AMP[c0]" compartment="c0" charge="-1" boundaryCondition="false"/>

<species id="M_cpd00988_c0" name="3'-AMP[c0]" compartment="c0" charge="-2" boundaryCondition="false"/>

<species id="M_cpd14655_c0" name="L-Galactose 1-phosphate[c0]" compartment="c0" charge="-1" boundaryCondition="false"/>

<species id="M_cpd02056_c0" name="2-Hydroxy-3-oxoadipate[c0]" compartment="c0" charge="-2" boundaryCondition="false"/>

<species id="M_cpd11483_c0" name="(R)-3-Hydroxyoctanoyl-[acyl-carrier protein][c0]" compartment="c0" charge="-2" boundaryCondition="false"/>

<species id="M_cpd12044_c0" name="Protein serine[c0]" compartment="c0" charge="0" boundaryCondition="false"/>

<species id="M_cpd12868_c0" name="[Protein]-D-serine[c0]" compartment="c0" charge="0" boundaryCondition="false"/>

<species id="M_cpd12237_c0" name="Peptide-L-methionine[c0]" compartment="c0" charge="0" boundaryCondition="false"/>

<species id="M_cpd14507_c0" name="Peptide-L-methionine (R)-S-oxide[c0]" compartment="c0" charge="0" boundaryCondition="false"/>

<species id="M_cpd00157_c0" name="Glycerone[c0]" compartment="c0" charge="0" boundaryCondition="false"/>

<species id="M_cpd00403_c0" name="D-Mannonate[c0]" compartment="c0" charge="-1" boundaryCondition="false"/>

<species id="M_cpd00672_c0" name="D-Fructuronate[c0]" compartment="c0" charge="-1" boundaryCondition="false"/>

<species id="M_cpd03702_c0" name="2',3'-Cyclic GMP[c0]" compartment="c0" charge="-1" boundaryCondition="false"/>

<species id="M_cpd03701_c0" name="Gp[c0]" compartment="c0" charge="-2" boundaryCondition="false"/>

<species id="M_cpd00938_c0" name="4-Carboxymuconolactone[c0]" compartment="c0" charge="-2" boundaryCondition="false"/>

<species id="M_cpd02255_c0" name="3-oxoadipate-enol-lactone[c0]" compartment="c0" charge="-1" boundaryCondition="false"/>

<species id="M_cpd00120_c0" name="Butyryl-CoA[c0]" compartment="c0" charge="-4" boundaryCondition="false"/>

<species id="M_cpd03123_c0" name="3-Oxohexanoyl-CoA[c0]" compartment="c0" charge="-4" boundaryCondition="false"/>

<species id="M_cpd11431_c0" name="fa11[c0]" compartment="c0" charge="-1" boundaryCondition="false"/>

<species id="M_cpd03699_c0" name="cDPG[c0]" compartment="c0" charge="-3" boundaryCondition="false"/>

<species id="M_cpd11584_c0" name="Ala-His[c0]" compartment="c0" charge="0" boundaryCondition="false"/>

<species id="M_cpd00009_e0" name="Phosphate[e0]" compartment="e0" charge="-2" boundaryCondition="false"/>
<species id="M_cpd00009_b" name="Phosphate[e0]_b" compartment="e0" charge="-2" boundaryCondition="true"/>
<species id="M_cpd15796_c0" name="Isotetradecanoylcardiolipin (B. subtilis)[c0]" compartment="c0" charge="-2" boundaryCondition="false"/>

<species id="M_cpd00658_c0" name="Isochorismate[c0]" compartment="c0" charge="-2" boundaryCondition="false"/>

<species id="M_cpd16335_c0" name="2-Succinyl-5-enolpyruvyl-6-hydroxy-3-cyclohexene-1-carboxylate[c0]" compartment="c0" charge="-3" boundaryCondition="false"/>

<species id="M_cpd02069_c0" name="3-Phosphonooxypyruvate[c0]" compartment="c0" charge="-3" boundaryCondition="false"/>

<species id="M_cpd11657_c0" name="Starch[c0]" compartment="c0" charge="0" boundaryCondition="false"/>

<species id="M_cpd11735_c0" name="Amylose[c0]" compartment="c0" charge="0" boundaryCondition="false"/>

<species id="M_cpd15696_c0" name="Dianteisoheptadecanoylphosphatidylethanolamine[c0]" compartment="c0" charge="0" boundaryCondition="false"/>

<species id="M_cpd11591_c0" name="Gly-Met[c0]" compartment="c0" charge="0" boundaryCondition="false"/>

<species id="M_cpd00503_c0" name="D-Fructose 2,6-bisphosphate[c0]" compartment="c0" charge="-2" boundaryCondition="false"/>

<species id="M_cpd15130_c0" name="Isopentenyl-ATP[c0]" compartment="c0" charge="-3" boundaryCondition="false"/>

<species id="M_cpd00509_c0" name="deoxyribose-1-phosphate[c0]" compartment="c0" charge="-2" boundaryCondition="false"/>

<species id="M_cpd11217_c0" name="1,4-Dihydroxy-2-naphthoyl-CoA[c0]" compartment="c0" charge="-4" boundaryCondition="false"/>

<species id="M_cpd00434_c0" name="4-Aminobutanal[c0]" compartment="c0" charge="1" boundaryCondition="false"/>

<species id="M_cpd00281_c0" name="GABA[c0]" compartment="c0" charge="0" boundaryCondition="false"/>

<species id="M_cpd00226_e0" name="HYXN[e0]" compartment="e0" charge="0" boundaryCondition="false"/>
<species id="M_cpd00226_b" name="HYXN[e0]_b" compartment="e0" charge="0" boundaryCondition="true"/>
<species id="M_cpd01080_c0" name="ocdca[c0]" compartment="c0" charge="-1" boundaryCondition="false"/>

<species id="M_cpd02688_c0" name="S-Methyl-3-phospho-1-thio-D-glycerate[c0]" compartment="c0" charge="-1" boundaryCondition="false"/>

<species id="M_cpd02380_c0" name="S-Methyl-1-thio-D-glycerate[c0]" compartment="c0" charge="0" boundaryCondition="false"/>

<species id="M_cpd02490_c0" name="Lysopine[c0]" compartment="c0" charge="0" boundaryCondition="false"/>

<species id="M_cpd03164_c0" name="Chenodeoxycholoyl-CoA[c0]" compartment="c0" charge="-3" boundaryCondition="false"/>

<species id="M_cpd03232_c0" name="3alpha,7alpha-Dihydroxy-5beta-24-oxocholestanoyl-CoA[c0]" compartment="c0" charge="-3" boundaryCondition="false"/>

<species id="M_cpd00353_c0" name="D-threo-Isocitric acid[c0]" compartment="c0" charge="-3" boundaryCondition="false"/>

<species id="M_cpd02812_c0" name="D-erythro-Isocitric acid[c0]" compartment="c0" charge="-3" boundaryCondition="false"/>

<species id="M_cpd00408_c0" name="Pantoate[c0]" compartment="c0" charge="-1" boundaryCondition="false"/>

<species id="M_cpd00712_c0" name="2-Dehydropantoate[c0]" compartment="c0" charge="-1" boundaryCondition="false"/>

<species id="M_cpd00048_e0" name="Sulfate[e0]" compartment="e0" charge="-2" boundaryCondition="false"/>
<species id="M_cpd00048_b" name="Sulfate[e0]_b" compartment="e0" charge="-2" boundaryCondition="true"/>
<species id="M_cpd00048_c0" name="Sulfate[c0]" compartment="c0" charge="-2" boundaryCondition="false"/>

<species id="M_cpd02603_c0" name="3-Lysolecithin[c0]" compartment="c0" charge="0" boundaryCondition="false"/>

<species id="M_cpd02601_c0" name="2-Lysolecithin[c0]" compartment="c0" charge="0" boundaryCondition="false"/>

<species id="M_cpd01997_c0" name="Dimethylbenzimidazole[c0]" compartment="c0" charge="0" boundaryCondition="false"/>

<species id="M_cpd11436_c0" name="fa3[c0]" compartment="c0" charge="-1" boundaryCondition="false"/>

<species id="M_cpd15680_c0" name="1,2-diisopentadecanoyl-sn-glycerol 3-phosphate[c0]" compartment="c0" charge="-1" boundaryCondition="false"/>

<species id="M_cpd09350_c0" name="N2-Acetyl-L-aminoadipyl-delta-phosphate[c0]" compartment="c0" charge="-3" boundaryCondition="false"/>

<species id="M_cpd09351_c0" name="N2-Acetyl-L-aminoadipate semialdehyde[c0]" compartment="c0" charge="-1" boundaryCondition="false"/>

<species id="M_cpd01956_c0" name="o-Formylbenzoic acid[c0]" compartment="c0" charge="-1" boundaryCondition="false"/>

<species id="M_cpd01129_c0" name="Phthalate[c0]" compartment="c0" charge="-2" boundaryCondition="false"/>

<species id="M_cpd15554_c0" name="phosphatidylserine ditetradec-7-enoyl[c0]" compartment="c0" charge="-2" boundaryCondition="false"/>

<species id="M_cpd15530_c0" name="phosphatidylethanolamine ditetradec-7-enoyl[c0]" compartment="c0" charge="0" boundaryCondition="false"/>

<species id="M_cpd02113_c0" name="dTDP-rhamnose[c0]" compartment="c0" charge="-2" boundaryCondition="false"/>

<species id="M_cpd11636_c0" name="Amide[c0]" compartment="c0" charge="0" boundaryCondition="false"/>

<species id="M_cpd00049_c0" name="Carboxylic acid[c0]" compartment="c0" charge="-1" boundaryCondition="false"/>

<species id="M_cpd11511_c0" name="10-methyl-dodecanoyl-ACP[c0]" compartment="c0" charge="-1" boundaryCondition="false"/>

<species id="M_cpd06559_c0" name="alpha-Farnesene[c0]" compartment="c0" charge="0" boundaryCondition="false"/>

<species id="M_cpd00449_c0" name="Dihydrolipoamide[c0]" compartment="c0" charge="0" boundaryCondition="false"/>

<species id="M_cpd00213_c0" name="Lipoamide[c0]" compartment="c0" charge="0" boundaryCondition="false"/>

<species id="M_cpd09811_c0" name="4-Hydroxymethylsalicylaldehyde[c0]" compartment="c0" charge="0" boundaryCondition="false"/>

<species id="M_cpd09812_c0" name="4-Hydroxymethylsalicylate[c0]" compartment="c0" charge="-1" boundaryCondition="false"/>

<species id="M_cpd12499_c0" name="D-Galactosyl-1,4-beta-D-glucosyl-R[c0]" compartment="c0" charge="0" boundaryCondition="false"/>

<species id="M_cpd02902_c0" name="D-Galactosyl-1,3-beta-D-galactosyl-1,4-beta-D-glucosyl-R[c0]" compartment="c0" charge="0" boundaryCondition="false"/>

<species id="M_cpd00274_c0" name="Citrulline[c0]" compartment="c0" charge="0" boundaryCondition="false"/>

<species id="M_cpd00742_c0" name="Allophanate[c0]" compartment="c0" charge="-1" boundaryCondition="false"/>

<species id="M_cpd03835_c0" name="Precorrin 8[c0]" compartment="c0" charge="-7" boundaryCondition="false"/>

<species id="M_cpd03832_c0" name="Hydrogenobyrinate[c0]" compartment="c0" charge="-4" boundaryCondition="false"/>

<species id="M_cpd15585_c0" name="beta-Methylglucoside[c0]" compartment="c0" charge="0" boundaryCondition="false"/>

<species id="M_cpd00141_c0" name="Propionate[c0]" compartment="c0" charge="-1" boundaryCondition="false"/>

<species id="M_cpd00393_c0" name="Folate[c0]" compartment="c0" charge="-2" boundaryCondition="false"/>

<species id="M_cpd01301_c0" name="Biotin amide[c0]" compartment="c0" charge="0" boundaryCondition="false"/>

<species id="M_cpd00396_c0" name="L-Rhamnose[c0]" compartment="c0" charge="0" boundaryCondition="false"/>

<species id="M_cpd02799_c0" name="Methylisocitrate[c0]" compartment="c0" charge="-3" boundaryCondition="false"/>

<species id="M_cpd02597_c0" name="cis-2-Methylaconitate[c0]" compartment="c0" charge="-3" boundaryCondition="false"/>

<species id="M_cpd11590_c0" name="met-L-ala-L[c0]" compartment="c0" charge="-1" boundaryCondition="false"/>

<species id="M_cpd04810_c0" name="5-FU[c0]" compartment="c0" charge="0" boundaryCondition="false"/>

<species id="M_cpd16438_c0" name="5-Fluorouridine monophosphate[c0]" compartment="c0" charge="-1" boundaryCondition="false"/>

<species id="M_cpd11551_c0" name="6-methyl-3-hydroxy-heptanoyl-ACP[c0]" compartment="c0" charge="-1" boundaryCondition="false"/>

<species id="M_cpd11520_c0" name="isovaleryl-ACP[c0]" compartment="c0" charge="-2" boundaryCondition="false"/>

<species id="M_cpd00315_c0" name="GDP-glucose[c0]" compartment="c0" charge="-2" boundaryCondition="false"/>

<species id="M_cpd03245_c0" name="Glycodeoxycholate[c0]" compartment="c0" charge="-1" boundaryCondition="false"/>

<species id="M_cpd16439_c0" name="5'-Deoxy-5-fluorocytidine[c0]" compartment="c0" charge="0" boundaryCondition="false"/>

<species id="M_cpd16329_c0" name="Doxifluridine[c0]" compartment="c0" charge="0" boundaryCondition="false"/>

<species id="M_cpd00007_e0" name="O2[e0]" compartment="e0" charge="0" boundaryCondition="false"/>
<species id="M_cpd00007_b" name="O2[e0]_b" compartment="e0" charge="0" boundaryCondition="true"/>
<species id="M_cpd02229_c0" name="Bactoprenyl diphosphate[c0]" compartment="c0" charge="-2" boundaryCondition="false"/>

<species id="M_cpd00520_c0" name="2-Dehydro-3-deoxy-L-pentonate[c0]" compartment="c0" charge="-1" boundaryCondition="false"/>

<species id="M_cpd03424_e0" name="Vitamin B12[e0]" compartment="e0" charge="6" boundaryCondition="false"/>
<species id="M_cpd03424_b" name="Vitamin B12[e0]_b" compartment="e0" charge="6" boundaryCondition="true"/>
<species id="M_cpd03424_c0" name="Vitamin B12[c0]" compartment="c0" charge="6" boundaryCondition="false"/>

<species id="M_cpd00078_c0" name="Succinyl-CoA[c0]" compartment="c0" charge="-5" boundaryCondition="false"/>

<species id="M_cpd00155_c0" name="Glycogen[c0]" compartment="c0" charge="0" boundaryCondition="false"/>

<species id="M_cpd15302_c0" name="glycogen(n-1)[c0]" compartment="c0" charge="0" boundaryCondition="false"/>

<species id="M_cpd15534_c0" name="phosphatidylethanolamine dioctadec-11-enoyl[c0]" compartment="c0" charge="0" boundaryCondition="false"/>

<species id="M_cpd02968_c0" name="UDP-N-acetylmuramoyl-L-alanyl-D-glutamyl-6-carboxy-L-lysyl-D-alanyl- D-alanine[c0]" compartment="c0" charge="-4" boundaryCondition="false"/>

<species id="M_cpd15131_c0" name="Isopentenyl-ADP[c0]" compartment="c0" charge="-2" boundaryCondition="false"/>

<species id="M_cpd15666_c0" name="Peptidoglycan polymer (n-1 subunits)[c0]" compartment="c0" charge="-2" boundaryCondition="false"/>

<species id="M_cpd15665_c0" name="Peptidoglycan polymer (n subunits)[c0]" compartment="c0" charge="-4" boundaryCondition="false"/>

<species id="M_cpd01772_c0" name="Succinylbenzoate[c0]" compartment="c0" charge="-2" boundaryCondition="false"/>

<species id="M_cpd08238_c0" name="(S)-(-)-Citronellal[c0]" compartment="c0" charge="0" boundaryCondition="false"/>

<species id="M_cpd02497_c0" name="D-Galacturonate 1-phosphate[c0]" compartment="c0" charge="-3" boundaryCondition="false"/>

<species id="M_cpd00348_c0" name="D-Galactose 1-phosphate[c0]" compartment="c0" charge="-2" boundaryCondition="false"/>

<species id="M_cpd03451_c0" name="SHCHC[c0]" compartment="c0" charge="-2" boundaryCondition="false"/>

<species id="M_cpd01092_c0" name="Allantoin[c0]" compartment="c0" charge="-1" boundaryCondition="false"/>

<species id="M_cpd12640_c0" name="GM1[c0]" compartment="c0" charge="-1" boundaryCondition="false"/>

<species id="M_cpd02999_c0" name="GD1a[c0]" compartment="c0" charge="-2" boundaryCondition="false"/>

<species id="M_cpd00092_e0" name="Uracil[e0]" compartment="e0" charge="0" boundaryCondition="false"/>
<species id="M_cpd00092_b" name="Uracil[e0]_b" compartment="e0" charge="0" boundaryCondition="true"/>
<species id="M_cpd11827_c0" name="Phospholipid olefinic fatty acid[c0]" compartment="c0" charge="-1" boundaryCondition="false"/>

<species id="M_cpd12496_c0" name="Phospholipid methylene fatty acid[c0]" compartment="c0" charge="-1" boundaryCondition="false"/>

<species id="M_cpd00398_c0" name="Naringenin[c0]" compartment="c0" charge="0" boundaryCondition="false"/>

<species id="M_cpd18006_c0" name="Flavaprenin[c0]" compartment="c0" charge="0" boundaryCondition="false"/>

<species id="M_cpd00667_c0" name="11-cis-Retinol[c0]" compartment="c0" charge="0" boundaryCondition="false"/>

<species id="M_cpd02184_c0" name="11-cis-Retinyl palmitate[c0]" compartment="c0" charge="0" boundaryCondition="false"/>

<species id="M_cpd02135_c0" name="4-Nitrophenyl phosphate[c0]" compartment="c0" charge="-2" boundaryCondition="false"/>

<species id="M_cpd00646_c0" name="PNP[c0]" compartment="c0" charge="0" boundaryCondition="false"/>

<species id="M_cpd00137_c0" name="Citrate[c0]" compartment="c0" charge="-3" boundaryCondition="false"/>

<species id="M_cpd03583_c0" name="D-arabino-6-Phospho-hex-3-ulose[c0]" compartment="c0" charge="-2" boundaryCondition="false"/>

<species id="M_cpd15695_c0" name="Diisoheptadecanoylphosphatidylethanolamine[c0]" compartment="c0" charge="0" boundaryCondition="false"/>

<species id="M_cpd02886_c0" name="UDP-3-O-(beta-hydroxymyristoyl)-N-acetylglucosamine[c0]" compartment="c0" charge="-2" boundaryCondition="false"/>

<species id="M_cpd00136_c0" name="4-Hydroxybenzoate[c0]" compartment="c0" charge="-1" boundaryCondition="false"/>

<species id="M_cpd00127_c0" name="Phenol[c0]" compartment="c0" charge="0" boundaryCondition="false"/>

<species id="M_cpd12470_c0" name="Monoamide of a dicarboxylic acid[c0]" compartment="c0" charge="-1" boundaryCondition="false"/>

<species id="M_cpd12000_c0" name="Dicarboxylate[c0]" compartment="c0" charge="-2" boundaryCondition="false"/>

<species id="M_cpd03047_c0" name="Taurocholate[c0]" compartment="c0" charge="-1" boundaryCondition="false"/>

<species id="M_cpd02039_c0" name="1-Aminopropan-2-ol[c0]" compartment="c0" charge="1" boundaryCondition="false"/>

<species id="M_cpd11505_c0" name="8-methyl-3-hydroxy-decanoyl-ACP[c0]" compartment="c0" charge="-1" boundaryCondition="false"/>

<species id="M_cpd00334_c0" name="L-Lactaldehyde[c0]" compartment="c0" charge="0" boundaryCondition="false"/>

<species id="M_cpd11497_c0" name="4-methyl-3-hydroxy-hexanoyl-ACP[c0]" compartment="c0" charge="-1" boundaryCondition="false"/>

<species id="M_cpd11557_c0" name="8-methyl-nonanoyl-ACP[c0]" compartment="c0" charge="-1" boundaryCondition="false"/>

<species id="M_cpd12755_c0" name="Cyanoglycoside[c0]" compartment="c0" charge="0" boundaryCondition="false"/>

<species id="M_cpd12754_c0" name="Cyanohydrin[c0]" compartment="c0" charge="0" boundaryCondition="false"/>

<species id="M_cpd03671_c0" name="D-Glucosamine1-phosphate[c0]" compartment="c0" charge="-1" boundaryCondition="false"/>

<species id="M_cpd15545_c0" name="Phosphatidylglycerophosphate dihexadecanoyl[c0]" compartment="c0" charge="-2" boundaryCondition="false"/>

<species id="M_cpd00205_e0" name="K+[e0]" compartment="e0" charge="1" boundaryCondition="false"/>
<species id="M_cpd00205_b" name="K+[e0]_b" compartment="e0" charge="1" boundaryCondition="true"/>
<species id="M_cpd00205_c0" name="K+[c0]" compartment="c0" charge="1" boundaryCondition="false"/>

<species id="M_cpd15548_c0" name="Phosphatidylglycerophosphate dioctadec-11-enoyl[c0]" compartment="c0" charge="-2" boundaryCondition="false"/>

<species id="M_cpd15541_c0" name="Phosphatidylglycerol dioctadec-11-enoyl[c0]" compartment="c0" charge="-1" boundaryCondition="false"/>

<species id="M_cpd12072_c0" name="Protein dithiol[c0]" compartment="c0" charge="0" boundaryCondition="false"/>

<species id="M_cpd12139_c0" name="Protein disulfide[c0]" compartment="c0" charge="0" boundaryCondition="false"/>

<species id="M_cpd03659_c0" name="GQ1[c0]" compartment="c0" charge="-4" boundaryCondition="false"/>

<species id="M_cpd15719_c0" name="Diisopentadecanoylphosphatidylglycerophosphate[c0]" compartment="c0" charge="-2" boundaryCondition="false"/>

<species id="M_cpd00341_c0" name="N-Carbamoylputrescine[c0]" compartment="c0" charge="1" boundaryCondition="false"/>

<species id="M_cpd15798_c0" name="Anteisopentadecanoylcardiolipin (B. subtilis)[c0]" compartment="c0" charge="-2" boundaryCondition="false"/>

<species id="M_cpd15677_c0" name="1,2-diisoheptadecanoyl-sn-glycerol 3-phosphate[c0]" compartment="c0" charge="-1" boundaryCondition="false"/>

<species id="M_cpd01877_c0" name="3,4-Dihydroxypyridine[c0]" compartment="c0" charge="0" boundaryCondition="false"/>

<species id="M_cpd02715_c0" name="3-(3,4-Dihydroxypyridin-1-yl)-L-alanine[c0]" compartment="c0" charge="-1" boundaryCondition="false"/>

<species id="M_cpd00396_e0" name="L-Rhamnose[e0]" compartment="e0" charge="0" boundaryCondition="false"/>
<species id="M_cpd00396_b" name="L-Rhamnose[e0]_b" compartment="e0" charge="0" boundaryCondition="true"/>
<species id="M_cpd00145_c0" name="Hydroxypyruvate[c0]" compartment="c0" charge="-1" boundaryCondition="false"/>

<species id="M_cpd03280_c0" name="5-Ureido-4-imidazole carboxylate[c0]" compartment="c0" charge="-1" boundaryCondition="false"/>

<species id="M_cpd03281_c0" name="5-Amino-4-imidazole carboxylate[c0]" compartment="c0" charge="0" boundaryCondition="false"/>

<species id="M_cpd11509_c0" name="10-methyl-3-hydroxy-dodecanoyl-ACP[c0]" compartment="c0" charge="-1" boundaryCondition="false"/>

<species id="M_cpd01260_c0" name="Lauroyl-CoA[c0]" compartment="c0" charge="-4" boundaryCondition="false"/>

<species id="M_cpd12689_c0" name="3-Oxotetradecanoyl-CoA[c0]" compartment="c0" charge="-4" boundaryCondition="false"/>

<species id="M_cpd15522_c0" name="1,2-ditetradecanoyl-sn-glycerol 3-phosphate[c0]" compartment="c0" charge="-1" boundaryCondition="false"/>

<species id="M_cpd11562_c0" name="12-methyl-3-oxo-tridecanoyl-ACP[c0]" compartment="c0" charge="-1" boundaryCondition="false"/>

<species id="M_cpd11563_c0" name="12-methyl-3-hydroxy-tridecanoyl-ACP[c0]" compartment="c0" charge="-1" boundaryCondition="false"/>

<species id="M_cpd02182_c0" name="(R)-S-Lactoylglutathione[c0]" compartment="c0" charge="-1" boundaryCondition="false"/>

<species id="M_cpd00042_c0" name="GSH[c0]" compartment="c0" charge="-1" boundaryCondition="false"/>

<species id="M_cpd00221_c0" name="D-Lactate[c0]" compartment="c0" charge="-1" boundaryCondition="false"/>

<species id="M_cpd02720_c0" name="5-Amino-6--5-phosphoribitylaminouracil[c0]" compartment="c0" charge="-2" boundaryCondition="false"/>

<species id="M_cpd11581_c0" name="gly-asn-L[c0]" compartment="c0" charge="0" boundaryCondition="false"/>

<species id="M_cpd00130_e0" name="L-Malate[e0]" compartment="e0" charge="-2" boundaryCondition="false"/>
<species id="M_cpd00130_b" name="L-Malate[e0]_b" compartment="e0" charge="-2" boundaryCondition="true"/>
<species id="M_cpd15269_c0" name="octadecenoate[c0]" compartment="c0" charge="-1" boundaryCondition="false"/>

<species id="M_cpd15274_c0" name="Octadecenoyl-CoA[c0]" compartment="c0" charge="-3" boundaryCondition="false"/>

<species id="M_cpd00039_e0" name="L-Lysine[e0]" compartment="e0" charge="1" boundaryCondition="false"/>
<species id="M_cpd00039_b" name="L-Lysine[e0]_b" compartment="e0" charge="1" boundaryCondition="true"/>
<species id="M_cpd02782_c0" name="UDP-N-acetyl-D-glucosaminouronate[c0]" compartment="c0" charge="-3" boundaryCondition="false"/>

<species id="M_cpd09739_c0" name="UDP-N-acetyl-D-galactosaminuronic acid[c0]" compartment="c0" charge="-3" boundaryCondition="false"/>

<species id="M_cpd03158_c0" name="Nicotianamine[c0]" compartment="c0" charge="-1" boundaryCondition="false"/>

<species id="M_cpd11569_c0" name="14-methyl-pentadecanoyl-ACP[c0]" compartment="c0" charge="-2" boundaryCondition="false"/>

<species id="M_cpd00709_c0" name="beta D-Galactose[c0]" compartment="c0" charge="0" boundaryCondition="false"/>

<species id="M_cpd06227_c0" name="THF-L-glutamate[c0]" compartment="c0" charge="-3" boundaryCondition="false"/>

<species id="M_cpd15494_c0" name="Maltoheptaose[c0]" compartment="c0" charge="0" boundaryCondition="false"/>

<species id="M_cpd00011_e0" name="CO2[e0]" compartment="e0" charge="0" boundaryCondition="false"/>
<species id="M_cpd00011_b" name="CO2[e0]_b" compartment="e0" charge="0" boundaryCondition="true"/>
<species id="M_cpd11470_c0" name="Octanoyl-ACP[c0]" compartment="c0" charge="-2" boundaryCondition="false"/>

<species id="M_cpd11561_c0" name="10-methyl-undecanoyl-ACP[c0]" compartment="c0" charge="-1" boundaryCondition="false"/>

<species id="M_cpd03847_c0" name="Myristic acid[c0]" compartment="c0" charge="-1" boundaryCondition="false"/>

<species id="M_cpd03606_c0" name="2-Oxo-3-hydroxy-4-phosphobutanoate[c0]" compartment="c0" charge="-3" boundaryCondition="false"/>

<species id="M_cpd00502_c0" name="5-Formiminotetrahydrofolate[c0]" compartment="c0" charge="-2" boundaryCondition="false"/>

<species id="M_cpd01882_c0" name="Isovaleryl-CoA[c0]" compartment="c0" charge="-4" boundaryCondition="false"/>

<species id="M_cpd15432_c0" name="core oligosaccharide lipid A[c0]" compartment="c0" charge="-11" boundaryCondition="false"/>

<species id="M_cpd00264_c0" name="Spermidine[c0]" compartment="c0" charge="3" boundaryCondition="false"/>

<species id="M_cpd11416_c0" name="Biomass[c0]" compartment="c0" charge="0" boundaryCondition="false"/>

<species id="M_cpd00028_c0" name="Heme[c0]" compartment="c0" charge="-2" boundaryCondition="false"/>

<species id="M_cpd03422_c0" name="Cobinamide[c0]" compartment="c0" charge="3" boundaryCondition="false"/>

<species id="M_cpd00557_c0" name="Siroheme[c0]" compartment="c0" charge="-8" boundaryCondition="false"/>

<species id="M_cpd00034_c0" name="Zn2+[c0]" compartment="c0" charge="2" boundaryCondition="false"/>

<species id="M_cpd00030_c0" name="Mn2+[c0]" compartment="c0" charge="2" boundaryCondition="false"/>

<species id="M_cpd00063_c0" name="Ca2+[c0]" compartment="c0" charge="2" boundaryCondition="false"/>

<species id="M_cpd00149_c0" name="Co2+[c0]" compartment="c0" charge="2" boundaryCondition="false"/>

<species id="M_cpd11535_c0" name="11-methyl-trans-dodec-2-enoyl-ACP[c0]" compartment="c0" charge="-1" boundaryCondition="false"/>

<species id="M_cpd11543_c0" name="15-methyl-trans-hexa-dec-2-enoyl-ACP[c0]" compartment="c0" charge="-1" boundaryCondition="false"/>

<species id="M_cpd15671_c0" name="1-isoheptadecanoyl-sn-glycerol 3-phosphate[c0]" compartment="c0" charge="-1" boundaryCondition="false"/>

<species id="M_cpd02557_c0" name="Farnesylfarnesylgeraniol[c0]" compartment="c0" charge="-2" boundaryCondition="false"/>

<species id="M_cpd02590_c0" name="all-trans-Heptaprenyl diphosphate[c0]" compartment="c0" charge="-2" boundaryCondition="false"/>

<species id="M_cpd03587_c0" name="kdo2-lipid a[c0]" compartment="c0" charge="-6" boundaryCondition="false"/>

<species id="M_cpd03831_c0" name="ADP-L-glycero-D-manno-heptose[c0]" compartment="c0" charge="-2" boundaryCondition="false"/>

<species id="M_cpd15485_c0" name="heptosyl-kdo2-lipidA[c0]" compartment="c0" charge="-5" boundaryCondition="false"/>

<species id="M_cpd00034_e0" name="Zn2+[e0]" compartment="e0" charge="2" boundaryCondition="false"/>
<species id="M_cpd00034_b" name="Zn2+[e0]_b" compartment="e0" charge="2" boundaryCondition="true"/>
<species id="M_cpd11523_c0" name="5-methyl-trans-hex-2-enoyl-ACP[c0]" compartment="c0" charge="-1" boundaryCondition="false"/>

<species id="M_cpd03447_c0" name="2-Octaprenyl-6-methoxy-1,4-benzoquinone[c0]" compartment="c0" charge="0" boundaryCondition="false"/>

<species id="M_cpd03448_c0" name="2-Octaprenyl-3-methyl-6-methoxy-1,4-benzoquinone[c0]" compartment="c0" charge="0" boundaryCondition="false"/>

<species id="M_cpd15672_c0" name="1-anteisoheptadecanoyl-sn-glycerol 3-phosphate[c0]" compartment="c0" charge="-1" boundaryCondition="false"/>

<species id="M_cpd03443_c0" name="3-Octaprenyl-4-hydroxybenzoate[c0]" compartment="c0" charge="-1" boundaryCondition="false"/>

<species id="M_cpd11510_c0" name="10-methyl-trans-dodec-2-enoyl-ACP[c0]" compartment="c0" charge="-1" boundaryCondition="false"/>

<species id="M_cpd00793_e0" name="Thiamine phosphate[e0]" compartment="e0" charge="-1" boundaryCondition="false"/>
<species id="M_cpd00793_b" name="Thiamine phosphate[e0]_b" compartment="e0" charge="-1" boundaryCondition="true"/>
<species id="M_cpd15348_c0" name="2-Acyl-sn-glycero-3-phosphoglycerol octadecanoyl[c0]" compartment="c0" charge="-1" boundaryCondition="false"/>

<species id="M_cpd03847_e0" name="Myristic acid[e0]" compartment="e0" charge="-1" boundaryCondition="false"/>
<species id="M_cpd03847_b" name="Myristic acid[e0]_b" compartment="e0" charge="-1" boundaryCondition="true"/>
<species id="M_cpd11498_c0" name="4-methyl-trans-hex-2-enoyl-ACP[c0]" compartment="c0" charge="-1" boundaryCondition="false"/>

<species id="M_cpd02611_c0" name="N-Acetyl-D-glucosamine1-phosphate[c0]" compartment="c0" charge="-2" boundaryCondition="false"/>

<species id="M_cpd11539_c0" name="13-methyl-trans-tetra-dec-2-enoyl-ACP[c0]" compartment="c0" charge="-1" boundaryCondition="false"/>

<species id="M_cpd15488_c0" name="heptosyl-phospho-heptosyl-heptosyl-kdo2-lipidA[c0]" compartment="c0" charge="-8" boundaryCondition="false"/>

<species id="M_cpd15550_c0" name="phospho-heptosyl-phospho-heptosyl-heptosyl-kdo2-lipidA[c0]" compartment="c0" charge="-10" boundaryCondition="false"/>

<species id="M_cpd00906_c0" name="all-trans-Hexaprenyl diphosphate[c0]" compartment="c0" charge="-2" boundaryCondition="false"/>

<species id="M_cpd00149_e0" name="Co2+[e0]" compartment="e0" charge="2" boundaryCondition="false"/>
<species id="M_cpd00149_b" name="Co2+[e0]_b" compartment="e0" charge="2" boundaryCondition="true"/>
<species id="M_cpd03830_c0" name="ADP-D-glycero-D-manno-heptose[c0]" compartment="c0" charge="-2" boundaryCondition="false"/>

<species id="M_cpd00393_e0" name="Folate[e0]" compartment="e0" charge="-2" boundaryCondition="false"/>
<species id="M_cpd00393_b" name="Folate[e0]_b" compartment="e0" charge="-2" boundaryCondition="true"/>
<species id="M_cpd01080_e0" name="ocdca[e0]" compartment="e0" charge="-1" boundaryCondition="false"/>
<species id="M_cpd01080_b" name="ocdca[e0]_b" compartment="e0" charge="-1" boundaryCondition="true"/>
<species id="M_cpd08316_c0" name="D-Glycero-D-manno-heptose1-7-bisphosphate[c0]" compartment="c0" charge="-4" boundaryCondition="false"/>

<species id="M_cpd04920_c0" name="D-Glycero-D-manno-heptose1-phosphate[c0]" compartment="c0" charge="-2" boundaryCondition="false"/>

<species id="M_cpd11531_c0" name="9-methyl-trans-dec-2-enoyl-ACP[c0]" compartment="c0" charge="-1" boundaryCondition="false"/>

<species id="M_cpd00111_c0" name="Oxidized glutathione[c0]" compartment="c0" charge="-2" boundaryCondition="false"/>

<species id="M_cpd11506_c0" name="8-methyl-trans-dec-2-enoyl-ACP[c0]" compartment="c0" charge="-1" boundaryCondition="false"/>

<species id="M_cpd15492_c0" name="kdo-phospho-heptosyl-phospho-heptosyl-heptosyl-kdo2-lipidA[c0]" compartment="c0" charge="-11" boundaryCondition="false"/>

<species id="M_cpd15489_c0" name="inner core oligosaccharide lipid A[c0]" compartment="c0" charge="-7" boundaryCondition="false"/>

<species id="M_cpd15469_c0" name="galactosyl-glucosyl-inner core oligosaccharide lipid A[c0]" compartment="c0" charge="-11" boundaryCondition="false"/>

<species id="M_cpd15475_c0" name="glucosyl-galactosyl-glucosyl-inner core oligosaccharide lipid A[c0]" compartment="c0" charge="-11" boundaryCondition="false"/>

<species id="M_cpd03426_c0" name="Sirohydrochlorin[c0]" compartment="c0" charge="-8" boundaryCondition="false"/>

<species id="M_cpd15358_c0" name="2-octadecanoyl-sn-glycerol 3-phosphate[c0]" compartment="c0" charge="-1" boundaryCondition="false"/>

<species id="M_cpd11518_c0" name="14-methyl-trans-hexa-dec-2-enoyl-ACP[c0]" compartment="c0" charge="-1" boundaryCondition="false"/>

<species id="M_cpd11527_c0" name="7-methyl-trans-oct-2-enoyl-ACP[c0]" compartment="c0" charge="-1" boundaryCondition="false"/>

<species id="M_cpd03449_c0" name="2-Octaprenyl-3-methyl-5-hydroxy-6-methoxy-1,4-benzoquinone[c0]" compartment="c0" charge="0" boundaryCondition="false"/>

<species id="M_cpd15549_c0" name="phospho-heptosyl-heptosyl-kdo2-lipidA[c0]" compartment="c0" charge="-8" boundaryCondition="false"/>

<species id="M_cpd00051_e0" name="L-Arginine[e0]" compartment="e0" charge="1" boundaryCondition="false"/>
<species id="M_cpd00051_b" name="L-Arginine[e0]_b" compartment="e0" charge="1" boundaryCondition="true"/>
<species id="M_cpd00731_c0" name="Ala-Ala[c0]" compartment="c0" charge="0" boundaryCondition="false"/>

<species id="M_cpd03585_c0" name="KDO-lipid IV(A)[c0]" compartment="c0" charge="-5" boundaryCondition="false"/>

<species id="M_cpd01620_c0" name="Precorrin 2[c0]" compartment="c0" charge="-7" boundaryCondition="false"/>

<species id="M_cpd00060_e0" name="L-Methionine[e0]" compartment="e0" charge="0" boundaryCondition="false"/>
<species id="M_cpd00060_b" name="L-Methionine[e0]_b" compartment="e0" charge="0" boundaryCondition="true"/>
<species id="M_cpd00063_e0" name="Ca2+[e0]" compartment="e0" charge="2" boundaryCondition="false"/>
<species id="M_cpd00063_b" name="Ca2+[e0]_b" compartment="e0" charge="2" boundaryCondition="true"/>
<species id="M_cpd04918_c0" name="D-Glycero-D-manno-heptose7-phosphate[c0]" compartment="c0" charge="-2" boundaryCondition="false"/>

<species id="M_cpd15484_c0" name="heptosyl-heptosyl-kdo2-lipidA[c0]" compartment="c0" charge="-5" boundaryCondition="false"/>

<species id="M_cpd15477_c0" name="glucosyl-glucosyl-galactosyl-glucosyl-inner core oligosaccharide lipid A[c0]" compartment="c0" charge="-11" boundaryCondition="false"/>

<species id="M_cpd03444_c0" name="2-Octaprenylphenol[c0]" compartment="c0" charge="0" boundaryCondition="false"/>

<species id="M_cpd11514_c0" name="12-methyl-trans-tetra-dec-2-enoyl-ACP[c0]" compartment="c0" charge="-1" boundaryCondition="false"/>

<species id="M_cpd03445_c0" name="2-Octaprenyl-6-hydroxyphenol[c0]" compartment="c0" charge="0" boundaryCondition="false"/>

<species id="M_cpd11502_c0" name="6-methyl-trans-oct-2-enoyl-ACP[c0]" compartment="c0" charge="-1" boundaryCondition="false"/>

<species id="M_cpd00111_e0" name="Oxidized glutathione[e0]" compartment="e0" charge="-2" boundaryCondition="false"/>
<species id="M_cpd00111_b" name="Oxidized glutathione[e0]_b" compartment="e0" charge="-2" boundaryCondition="true"/>
<species id="M_cpd02090_c0" name="Glycerophosphoglycerol[c0]" compartment="c0" charge="-1" boundaryCondition="false"/>

<species id="M_cpd00268_e0" name="H2S2O3[e0]" compartment="e0" charge="-1" boundaryCondition="false"/>
<species id="M_cpd00268_b" name="H2S2O3[e0]_b" compartment="e0" charge="-1" boundaryCondition="true"/>
<species id="M_cpd00030_e0" name="Mn2+[e0]" compartment="e0" charge="2" boundaryCondition="false"/>
<species id="M_cpd00030_b" name="Mn2+[e0]_b" compartment="e0" charge="2" boundaryCondition="true"/>
<species id="M_cpd03446_c0" name="2-Octaprenyl-6-methoxyphenol[c0]" compartment="c0" charge="0" boundaryCondition="false"/>

<species id="M_cpd00028_e0" name="Heme[e0]" compartment="e0" charge="-2" boundaryCondition="false"/>
<species id="M_cpd00028_b" name="Heme[e0]_b" compartment="e0" charge="-2" boundaryCondition="true"/>
<species id="M_cpd15479_c0" name="glucosyl-inner core oligosaccharide lipid A[c0]" compartment="c0" charge="-11" boundaryCondition="false"/>

<species id="M_cpd00264_e0" name="Spermidine[e0]" compartment="e0" charge="3" boundaryCondition="false"/>
<species id="M_cpd00264_b" name="Spermidine[e0]_b" compartment="e0" charge="3" boundaryCondition="true"/>
<species id="M_cpd00075_c0" name="Nitrite" compartment="c0" charge="-1" boundaryCondition="false"/>

<species id="M_cpd00075_e0" name="Nitrite" compartment="e0" charge="-1" boundaryCondition="false"/>
<species id="M_cpd00075_b" name="Nitrite_b" compartment="e0" charge="-1" boundaryCondition="true"/>
<species id="M_cpd00104_e0" name="BIOT" compartment="e0" charge="-1" boundaryCondition="false"/>
<species id="M_cpd00104_b" name="BIOT_b" compartment="e0" charge="-1" boundaryCondition="true"/>
<species id="M_cpd00122_e0" name="N-Acetyl-D-glucosamine" compartment="e0" charge="0" boundaryCondition="false"/>
<species id="M_cpd00122_b" name="N-Acetyl-D-glucosamine_b" compartment="e0" charge="0" boundaryCondition="true"/>
<species id="M_cpd00162_e0" name="Aminoethanol" compartment="e0" charge="1" boundaryCondition="false"/>
<species id="M_cpd00162_b" name="Aminoethanol_b" compartment="e0" charge="1" boundaryCondition="true"/>
<species id="M_cpd00173_c0" name="NTP" compartment="c0" charge="-3" boundaryCondition="false"/>

<species id="M_cpd00287_c0" name="3-Oxo-2-methylpropanoate" compartment="c0" charge="-1" boundaryCondition="false"/>

<species id="M_cpd00292_c0" name="HMG-CoA" compartment="c0" charge="-5" boundaryCondition="false"/>

<species id="M_cpd00305_e0" name="Thiamin" compartment="e0" charge="1" boundaryCondition="false"/>
<species id="M_cpd00305_b" name="Thiamin_b" compartment="e0" charge="1" boundaryCondition="true"/>
<species id="M_cpd00306_c0" name="Xylitol" compartment="c0" charge="0" boundaryCondition="false"/>

<species id="M_cpd00390_c0" name="CDP-glucose" compartment="c0" charge="-2" boundaryCondition="false"/>

<species id="M_cpd00514_c0" name="Deoxynucleoside triphosphate" compartment="c0" charge="-3" boundaryCondition="false"/>

<species id="M_cpd00897_c0" name="CDP-4-dehydro-6-deoxy-D-glucose" compartment="c0" charge="-2" boundaryCondition="false"/>

<species id="M_cpd01438_c0" name="p-Nitroaniline" compartment="c0" charge="0" boundaryCondition="false"/>

<species id="M_cpd01532_c0" name="Digalacturonate" compartment="c0" charge="-2" boundaryCondition="false"/>

<species id="M_cpd01807_c0" name="3-Phosphonopyruvate" compartment="c0" charge="-3" boundaryCondition="false"/>

<species id="M_cpd01923_c0" name="N-Acetylmuramoyl-Ala" compartment="c0" charge="-1" boundaryCondition="false"/>

<species id="M_cpd01924_c0" name="N-Benzoyl-D-arginine" compartment="c0" charge="0" boundaryCondition="false"/>

<species id="M_cpd02638_c0" name="CDP-4-dehydro-3,6-dideoxy-D-glucose" compartment="c0" charge="-2" boundaryCondition="false"/>

<species id="M_cpd02643_c0" name="Bz-Arg-p-nitroanilide" compartment="c0" charge="1" boundaryCondition="false"/>

<species id="M_cpd03038_c0" name="14-Demethyllanosterol" compartment="c0" charge="0" boundaryCondition="false"/>

<species id="M_cpd03378_c0" name="Phosphonoalanine" compartment="c0" charge="-2" boundaryCondition="false"/>

<species id="M_cpd03422_e0" name="Cobinamide" compartment="e0" charge="3" boundaryCondition="false"/>
<species id="M_cpd03422_b" name="Cobinamide_b" compartment="e0" charge="3" boundaryCondition="true"/>
<species id="M_cpd03485_c0" name="N-Acetyl-D-muramoate" compartment="c0" charge="-1" boundaryCondition="false"/>

<species id="M_cpd03648_c0" name="4-(4-Deoxy-alpha-D-gluc-4-enuronosyl)-D-galacturonate" compartment="c0" charge="-2" boundaryCondition="false"/>

<species id="M_cpd03914_c0" name="Cob(II)yrinate diamide" compartment="c0" charge="-1" boundaryCondition="false"/>

<species id="M_cpd11461_c0" name="DNA" compartment="c0" charge="-2" boundaryCondition="false"/>

<species id="M_cpd11463_c0" name="Protein" compartment="c0" charge="-1" boundaryCondition="false"/>

<species id="M_cpd11583_e0" name="Ala-Leu" compartment="e0" charge="0" boundaryCondition="false"/>
<species id="M_cpd11583_b" name="Ala-Leu_b" compartment="e0" charge="0" boundaryCondition="true"/>
<species id="M_cpd11588_e0" name="gly-pro-L" compartment="e0" charge="0" boundaryCondition="false"/>
<species id="M_cpd11588_b" name="gly-pro-L_b" compartment="e0" charge="0" boundaryCondition="true"/>
<species id="M_cpd11601_c0" name="Pectin" compartment="c0" charge="0" boundaryCondition="false"/>

<species id="M_cpd11686_c0" name="Pectate" compartment="c0" charge="-3" boundaryCondition="false"/>

<species id="M_cpd11698_c0" name="Phosphoprotein" compartment="c0" charge="0" boundaryCondition="false"/>

<species id="M_cpd11710_c0" name="L-Arginyl-protein" compartment="c0" charge="1" boundaryCondition="false"/>

<species id="M_cpd11770_c0" name="L-Alanyl-tRNA" compartment="c0" charge="1" boundaryCondition="false"/>

<species id="M_cpd12003_c0" name="L-Leucyl-tRNA" compartment="c0" charge="1" boundaryCondition="false"/>

<species id="M_cpd12036_c0" name="L-Arginyl-tRNA" compartment="c0" charge="2" boundaryCondition="false"/>

<species id="M_cpd12133_c0" name="L-Valyl-tRNA(Val)" compartment="c0" charge="1" boundaryCondition="false"/>

<species id="M_cpd12626_c0" name="Oligosaccharides with 4-deoxy-alpha-D-gluc-4-enuronosyl group" compartment="c0" charge="0" boundaryCondition="false"/>

<species id="M_cpd14544_c0" name="4alpha-Methylzymosterol-4-carboxylate" compartment="c0" charge="-1" boundaryCondition="false"/>

<species id="M_cpd14733_c0" name="Protein-Nomega-(ADP-D-ribosyl)-L-arginine" compartment="c0" charge="-1" boundaryCondition="false"/>

<species id="M_cpd15269_e0" name="octadecenoate" compartment="e0" charge="-1" boundaryCondition="false"/>
<species id="M_cpd15269_b" name="octadecenoate_b" compartment="e0" charge="-1" boundaryCondition="true"/>
<species id="M_cpd15494_e0" name="Maltoheptaose" compartment="e0" charge="0" boundaryCondition="false"/>
<species id="M_cpd15494_b" name="Maltoheptaose_b" compartment="e0" charge="0" boundaryCondition="true"/>
<species id="M_cpd19044_c0" name="(S)-Methylmalonate semialdehyde" compartment="c0" charge="-1" boundaryCondition="false"/>

<species id="M_cpd27638_c0" name="NAD-P-OR-NOP" compartment="c0" charge="0" boundaryCondition="false"/>

<species id="M_cpd27640_c0" name="NADH-P-OR-NOP" compartment="c0" charge="0" boundaryCondition="false"/>

<species id="M_cpd00027_e0" name="glc-D[e0]" compartment="e0" charge="0" boundaryCondition="false"/>
<species id="M_cpd00027_b" name="glc-D[e0]_b" compartment="e0" charge="0" boundaryCondition="true"/>
<species id="M_cpd00029_e0" name="ac[e0]" compartment="e0" charge="-1" boundaryCondition="false"/>
<species id="M_cpd00029_b" name="ac[e0]_b" compartment="e0" charge="-1" boundaryCondition="true"/>
<species id="M_cpd00047_e0" name="for[e0]" compartment="e0" charge="-1" boundaryCondition="false"/>
<species id="M_cpd00047_b" name="for[e0]_b" compartment="e0" charge="-1" boundaryCondition="true"/>
<species id="M_cpd00141_e0" name="ppa[e0]" compartment="e0" charge="-1" boundaryCondition="false"/>
<species id="M_cpd00141_b" name="ppa[e0]_b" compartment="e0" charge="-1" boundaryCondition="true"/>
<species id="M_cpd00158_e0" name="cellb[e0]" compartment="e0" charge="0" boundaryCondition="false"/>
<species id="M_cpd00158_b" name="cellb[e0]_b" compartment="e0" charge="0" boundaryCondition="true"/>
<species id="M_cpd00224_e0" name="arab-L[e0]" compartment="e0" charge="0" boundaryCondition="false"/>
<species id="M_cpd00224_b" name="arab-L[e0]_b" compartment="e0" charge="0" boundaryCondition="true"/>
<species id="M_cpd00339_c0" name="5aptn[c0]" compartment="c0" charge="0" boundaryCondition="false"/>

<species id="M_cpd00597_c0" name="pta[c0]" compartment="c0" charge="-1" boundaryCondition="false"/>

<species id="M_cpd00597_e0" name="pta[e0]" compartment="e0" charge="-1" boundaryCondition="false"/>
<species id="M_cpd00597_b" name="pta[e0]_b" compartment="e0" charge="-1" boundaryCondition="true"/>
<species id="M_cpd01487_c0" name="alpha-D-Xylose[c0]" compartment="c0" charge="0" boundaryCondition="false"/>

<species id="M_cpd01487_e0" name="alpha-D-Xylose[e0]" compartment="e0" charge="0" boundaryCondition="false"/>
<species id="M_cpd01487_b" name="alpha-D-Xylose[e0]_b" compartment="e0" charge="0" boundaryCondition="true"/>
<species id="M_cpd03560_c0" name="Propionyladenylate[c0]" compartment="c0" charge="-1" boundaryCondition="false"/>

<species id="M_cpd03577_c0" name="2o3mpt[c0]" compartment="c0" charge="-1" boundaryCondition="false"/>

<species id="M_cpd03577_e0" name="2o3mpt[e0]" compartment="e0" charge="-1" boundaryCondition="false"/>
<species id="M_cpd03577_b" name="2o3mpt[e0]_b" compartment="e0" charge="-1" boundaryCondition="true"/>
<species id="M_cpd08636_e0" name="dhptd[e0]" compartment="e0" charge="0" boundaryCondition="false"/>
<species id="M_cpd08636_b" name="dhptd[e0]_b" compartment="e0" charge="0" boundaryCondition="true"/>
<species id="M_cpd11416_e0" name="Biomass[e0]" compartment="e0" charge="0" boundaryCondition="false"/>
<species id="M_cpd11416_b" name="Biomass[e0]_b" compartment="e0" charge="0" boundaryCondition="true"/>
<species id="M_cpd11746_e0" name="Cellulose[e0]" compartment="e0" charge="0" boundaryCondition="false"/>
<species id="M_cpd11746_b" name="Cellulose[e0]_b" compartment="e0" charge="0" boundaryCondition="true"/>
<species id="M_cpd11972_c0" name="Cellodextrin[c0]" compartment="c0" charge="0" boundaryCondition="false"/>

<species id="M_cpd11972_e0" name="Cellodextrin[e0]" compartment="e0" charge="0" boundaryCondition="false"/>
<species id="M_cpd11972_b" name="Cellodextrin[e0]_b" compartment="e0" charge="0" boundaryCondition="true"/>
<species id="M_cpd15302_e0" name="glycogenb[e0]" compartment="e0" charge="0" boundaryCondition="false"/>
<species id="M_cpd15302_b" name="glycogenb[e0]_b" compartment="e0" charge="0" boundaryCondition="true"/>
<species id="M_cpd16265_c0" name="2kival[c0]" compartment="c0" charge="-1" boundaryCondition="false"/>

<species id="M_cpd16265_e0" name="2kival[e0]" compartment="e0" charge="-1" boundaryCondition="false"/>
<species id="M_cpd16265_b" name="2kival[e0]_b" compartment="e0" charge="-1" boundaryCondition="true"/>
<species id="M_cpd21756_c0" name="1-4-beta-D-Glucan[c0]" compartment="c0" charge="0" boundaryCondition="false"/>

<species id="M_protein_c0" name="hypothetical protein[c0]" compartment="c0" charge="0" boundaryCondition="false"/>

<species id="M_protein_e0" name="hypothetical protein[e0]" compartment="e0" charge="0" boundaryCondition="false"/>
<species id="M_protein_b" name="hypothetical protein[e0]_b" compartment="e0" charge="0" boundaryCondition="true"/>
<species id="M_cpd11640_e0" name="H2[e0]" compartment="e0" charge="0" boundaryCondition="false"/>
<species id="M_cpd11640_b" name="H2[e0]_b" compartment="e0" charge="0" boundaryCondition="true"/>
</listOfSpecies>
<listOfReactions>
<reaction id="R_acTransport" name="acetate transport" reversible="true">
<notes>
<html:p>GENE_ASSOCIATION:""</html:p>
<html:p>PROTEIN_ASSOCIATION:""</html:p>
</notes>
<listOfReactants>
<speciesReference species="M_cpd00029_e0" stoichiometry="1"/>
</listOfReactants>
<listOfProducts>
<speciesReference species="M_cpd00029_c0" stoichiometry="1"/>
</listOfProducts>
<kineticLaw>
	<math xmlns="http://www.w3.org/1998/Math/MathML">
		<ci> FLUX_VALUE </ci>
	</math>
	<listOfParameters>
		<parameter id="LOWER_BOUND" value="-1000.0" name="mmol_per_gDW_per_hr"/>
		<parameter id="UPPER_BOUND" value="1000.0" name="mmol_per_gDW_per_hr"/>
		<parameter id="OBJECTIVE_COEFFICIENT" value="0"/>
		<parameter id="FLUX_VALUE" value="0.0" name="mmol_per_gDW_per_hr"/>
	</listOfParameters>
</kineticLaw>
</reaction>
<reaction id="R_arabinose/sodium sym" name="arabinose/sodium symport" reversible="false">
<notes>
<html:p>GENE_ASSOCIATION:""</html:p>
<html:p>PROTEIN_ASSOCIATION:""</html:p>
</notes>
<listOfReactants>
<speciesReference species="M_cpd00224_e0" stoichiometry="1"/>
<speciesReference species="M_cpd00971_e0" stoichiometry="1"/>
</listOfReactants>
<listOfProducts>
<speciesReference species="M_cpd00224_c0" stoichiometry="1"/>
<speciesReference species="M_cpd00971_c0" stoichiometry="1"/>
</listOfProducts>
<kineticLaw>
	<math xmlns="http://www.w3.org/1998/Math/MathML">
		<ci> FLUX_VALUE </ci>
	</math>
	<listOfParameters>
		<parameter id="LOWER_BOUND" value="0.0" name="mmol_per_gDW_per_hr"/>
		<parameter id="UPPER_BOUND" value="1000.0" name="mmol_per_gDW_per_hr"/>
		<parameter id="OBJECTIVE_COEFFICIENT" value="0"/>
		<parameter id="FLUX_VALUE" value="0.0" name="mmol_per_gDW_per_hr"/>
	</listOfParameters>
</kineticLaw>
</reaction>
<reaction id="R_biomass0" name="biomass" reversible="true">
<notes>
<html:p>GENE_ASSOCIATION:""</html:p>
<html:p>PROTEIN_ASSOCIATION:""</html:p>
</notes>
<listOfReactants>
<speciesReference species="M_cpd00001_c0" stoichiometry="35.540309"/>
<speciesReference species="M_cpd00054_c0" stoichiometry="0.179456"/>
<speciesReference species="M_cpd00010_c0" stoichiometry="0.003096"/>
<speciesReference species="M_cpd00002_c0" stoichiometry="40.110176"/>
<speciesReference species="M_cpd11493_c0" stoichiometry="0.003096"/>
<speciesReference species="M_cpd00003_c0" stoichiometry="0.003096"/>
<speciesReference species="M_cpd17042_c0" stoichiometry="1"/>
<speciesReference species="M_cpd15560_c0" stoichiometry="0.003096"/>
<speciesReference species="M_cpd00033_c0" stoichiometry="0.50987"/>
<speciesReference species="M_cpd00041_c0" stoichiometry="0.200831"/>
<speciesReference species="M_cpd00356_c0" stoichiometry="0.015697"/>
<speciesReference species="M_cpd00052_c0" stoichiometry="0.084104"/>
<speciesReference species="M_cpd00084_c0" stoichiometry="0.076146"/>
<speciesReference species="M_cpd00023_c0" stoichiometry="0.219088"/>
<speciesReference species="M_cpd00201_c0" stoichiometry="0.003096"/>
<speciesReference species="M_cpd15540_c0" stoichiometry="0.010648"/>
<speciesReference species="M_cpd15793_c0" stoichiometry="0.010648"/>
<speciesReference species="M_cpd00006_c0" stoichiometry="0.003096"/>
<speciesReference species="M_cpd00015_c0" stoichiometry="0.003096"/>
<speciesReference species="M_cpd00017_c0" stoichiometry="0.003096"/>
<speciesReference species="M_cpd00118_c0" stoichiometry="0.003096"/>
<speciesReference species="M_cpd00345_c0" stoichiometry="0.003096"/>
<speciesReference species="M_cpd00115_c0" stoichiometry="0.016344"/>
<speciesReference species="M_cpd00066_c0" stoichiometry="0.154519"/>
<speciesReference species="M_cpd00129_c0" stoichiometry="0.184355"/>
<speciesReference species="M_cpd00053_c0" stoichiometry="0.219088"/>
<speciesReference species="M_cpd00132_c0" stoichiometry="0.200831"/>
<speciesReference species="M_cpd00038_c0" stoichiometry="0.135407"/>
<speciesReference species="M_cpd00035_c0" stoichiometry="0.427934"/>
<speciesReference species="M_cpd15722_c0" stoichiometry="0.010648"/>
<speciesReference species="M_cpd15794_c0" stoichiometry="0.010648"/>
<speciesReference species="M_cpd15723_c0" stoichiometry="0.010648"/>
<speciesReference species="M_cpd15795_c0" stoichiometry="0.010648"/>
<speciesReference species="M_cpd15533_c0" stoichiometry="0.010648"/>
<speciesReference species="M_cpd00058_c0" stoichiometry="0.003096"/>
<speciesReference species="M_cpd00087_c0" stoichiometry="0.003096"/>
<speciesReference species="M_cpd00051_c0" stoichiometry="0.246697"/>
<speciesReference species="M_cpd00220_c0" stoichiometry="0.003096"/>
<speciesReference species="M_cpd00357_c0" stoichiometry="0.016344"/>
<speciesReference species="M_cpd00241_c0" stoichiometry="0.015697"/>
<speciesReference species="M_cpd10515_c0" stoichiometry="0.003096"/>
<speciesReference species="M_cpd00069_c0" stoichiometry="0.120677"/>
<speciesReference species="M_cpd00060_c0" stoichiometry="0.127801"/>
<speciesReference species="M_cpd00322_c0" stoichiometry="0.241799"/>
<speciesReference species="M_cpd00039_c0" stoichiometry="0.285438"/>
<speciesReference species="M_cpd00161_c0" stoichiometry="0.211073"/>
<speciesReference species="M_cpd00062_c0" stoichiometry="0.090832"/>
<speciesReference species="M_cpd17043_c0" stoichiometry="1"/>
<speciesReference species="M_cpd00107_c0" stoichiometry="0.375389"/>
<speciesReference species="M_cpd17041_c0" stoichiometry="1"/>
<speciesReference species="M_cpd15500_c0" stoichiometry="0.003096"/>
<speciesReference species="M_cpd15352_c0" stoichiometry="0.003096"/>
<speciesReference species="M_cpd00065_c0" stoichiometry="0.047202"/>
<speciesReference species="M_cpd00119_c0" stoichiometry="0.079264"/>
<speciesReference species="M_cpd00254_c0" stoichiometry="0.003096"/>
<speciesReference species="M_cpd00016_c0" stoichiometry="0.003096"/>
<speciesReference species="M_cpd00056_c0" stoichiometry="0.003096"/>
<speciesReference species="M_cpd00166_c0" stoichiometry="0.003096"/>
<speciesReference species="M_cpd10516_c0" stoichiometry="0.003096"/>
<speciesReference species="M_cpd00099_c0" stoichiometry="0.003096"/>
<speciesReference species="M_cpd00156_c0" stoichiometry="0.352233"/>
<speciesReference species="M_cpd15696_c0" stoichiometry="0.010648"/>
<speciesReference species="M_cpd00048_c0" stoichiometry="0.003096"/>
<speciesReference species="M_cpd02229_c0" stoichiometry="0.025011"/>
<speciesReference species="M_cpd15665_c0" stoichiometry="0.025011"/>
<speciesReference species="M_cpd15695_c0" stoichiometry="0.010648"/>
<speciesReference species="M_cpd00205_c0" stoichiometry="0.003096"/>
<speciesReference species="M_cpd00042_c0" stoichiometry="0.003096"/>
<speciesReference species="M_cpd15432_c0" stoichiometry="0.025011"/>
<speciesReference species="M_cpd00264_c0" stoichiometry="0.003096"/>
<speciesReference species="M_cpd00028_c0" stoichiometry="0.003096"/>
<speciesReference species="M_cpd00557_c0" stoichiometry="0.003096"/>
<speciesReference species="M_cpd00034_c0" stoichiometry="0.003096"/>
<speciesReference species="M_cpd00030_c0" stoichiometry="0.003096"/>
<speciesReference species="M_cpd00063_c0" stoichiometry="0.003096"/>
<speciesReference species="M_cpd00149_c0" stoichiometry="0.003096"/>
</listOfReactants>
<listOfProducts>
<speciesReference species="M_cpd00012_c0" stoichiometry="0.484601"/>
<speciesReference species="M_cpd00067_c0" stoichiometry="40"/>
<speciesReference species="M_cpd00008_c0" stoichiometry="40"/>
<speciesReference species="M_cpd00009_c0" stoichiometry="39.996904"/>
<speciesReference species="M_cpd12370_c0" stoichiometry="0.003096"/>
<speciesReference species="M_cpd01997_c0" stoichiometry="0.003096"/>
<speciesReference species="M_cpd15666_c0" stoichiometry="0.025011"/>
<speciesReference species="M_cpd11416_c0" stoichiometry="1"/>
<speciesReference species="M_cpd03422_c0" stoichiometry="0.003096"/>
</listOfProducts>
<kineticLaw>
	<math xmlns="http://www.w3.org/1998/Math/MathML">
		<ci> FLUX_VALUE </ci>
	</math>
	<listOfParameters>
		<parameter id="LOWER_BOUND" value="0.0" name="mmol_per_gDW_per_hr"/>
		<parameter id="UPPER_BOUND" value="1000.0" name="mmol_per_gDW_per_hr"/>
		<parameter id="OBJECTIVE_COEFFICIENT" value="0"/>
		<parameter id="FLUX_VALUE" value="0.0" name="mmol_per_gDW_per_hr"/>
	</listOfParameters>
</kineticLaw>
</reaction>
<reaction id="R_cellbiose_transporter" name="cellbiose transporter" reversible="false">
<notes>
<html:p>GENE_ASSOCIATION:""</html:p>
<html:p>PROTEIN_ASSOCIATION:""</html:p>
</notes>
<listOfReactants>
<speciesReference species="M_cpd00158_e0" stoichiometry="1"/>
</listOfReactants>
<listOfProducts>
<speciesReference species="M_cpd00158_c0" stoichiometry="1"/>
</listOfProducts>
<kineticLaw>
	<math xmlns="http://www.w3.org/1998/Math/MathML">
		<ci> FLUX_VALUE </ci>
	</math>
	<listOfParameters>
		<parameter id="LOWER_BOUND" value="0.0" name="mmol_per_gDW_per_hr"/>
		<parameter id="UPPER_BOUND" value="1000.0" name="mmol_per_gDW_per_hr"/>
		<parameter id="OBJECTIVE_COEFFICIENT" value="0"/>
		<parameter id="FLUX_VALUE" value="0.0" name="mmol_per_gDW_per_hr"/>
	</listOfParameters>
</kineticLaw>
</reaction>
<reaction id="R_cellobiose_hydrolysis" name="cellobiose hydrolysis" reversible="false">
<notes>
<html:p>GENE_ASSOCIATION:""</html:p>
<html:p>PROTEIN_ASSOCIATION:""</html:p>
</notes>
<listOfReactants>
<speciesReference species="M_cpd00158_c0" stoichiometry="1"/>
<speciesReference species="M_cpd00001_c0" stoichiometry="1"/>
</listOfReactants>
<listOfProducts>
<speciesReference species="M_cpd00027_c0" stoichiometry="2"/>
</listOfProducts>
<kineticLaw>
	<math xmlns="http://www.w3.org/1998/Math/MathML">
		<ci> FLUX_VALUE </ci>
	</math>
	<listOfParameters>
		<parameter id="LOWER_BOUND" value="0.0" name="mmol_per_gDW_per_hr"/>
		<parameter id="UPPER_BOUND" value="1000.0" name="mmol_per_gDW_per_hr"/>
		<parameter id="OBJECTIVE_COEFFICIENT" value="0"/>
		<parameter id="FLUX_VALUE" value="0.0" name="mmol_per_gDW_per_hr"/>
	</listOfParameters>
</kineticLaw>
</reaction>
<reaction id="R_cellobiose_phosphorylase" name="cellobiose phosphorylase" reversible="false">
<notes>
<html:p>GENE_ASSOCIATION:""</html:p>
<html:p>PROTEIN_ASSOCIATION:""</html:p>
</notes>
<listOfReactants>
<speciesReference species="M_cpd00158_c0" stoichiometry="1"/>
<speciesReference species="M_cpd00009_c0" stoichiometry="1"/>
</listOfReactants>
<listOfProducts>
<speciesReference species="M_cpd00027_c0" stoichiometry="1"/>
<speciesReference species="M_cpd00089_c0" stoichiometry="1"/>
</listOfProducts>
<kineticLaw>
	<math xmlns="http://www.w3.org/1998/Math/MathML">
		<ci> FLUX_VALUE </ci>
	</math>
	<listOfParameters>
		<parameter id="LOWER_BOUND" value="0.0" name="mmol_per_gDW_per_hr"/>
		<parameter id="UPPER_BOUND" value="1000.0" name="mmol_per_gDW_per_hr"/>
		<parameter id="OBJECTIVE_COEFFICIENT" value="0"/>
		<parameter id="FLUX_VALUE" value="0.0" name="mmol_per_gDW_per_hr"/>
	</listOfParameters>
</kineticLaw>
</reaction>
<reaction id="R_cellodextrin_transport" name="cellodextrin transport" reversible="false">
<notes>
<html:p>GENE_ASSOCIATION:""</html:p>
<html:p>PROTEIN_ASSOCIATION:""</html:p>
</notes>
<listOfReactants>
<speciesReference species="M_cpd11972_e0" stoichiometry="1"/>
<speciesReference species="M_cpd00002_c0" stoichiometry="1"/>
</listOfReactants>
<listOfProducts>
<speciesReference species="M_cpd00009_c0" stoichiometry="1"/>
<speciesReference species="M_cpd00008_c0" stoichiometry="1"/>
</listOfProducts>
<kineticLaw>
	<math xmlns="http://www.w3.org/1998/Math/MathML">
		<ci> FLUX_VALUE </ci>
	</math>
	<listOfParameters>
		<parameter id="LOWER_BOUND" value="0.0" name="mmol_per_gDW_per_hr"/>
		<parameter id="UPPER_BOUND" value="1000.0" name="mmol_per_gDW_per_hr"/>
		<parameter id="OBJECTIVE_COEFFICIENT" value="0"/>
		<parameter id="FLUX_VALUE" value="0.0" name="mmol_per_gDW_per_hr"/>
	</listOfParameters>
</kineticLaw>
</reaction>
<reaction id="R_cellulase1 " name="cellulase1" reversible="false">
<notes>
<html:p>GENE_ASSOCIATION:""</html:p>
<html:p>PROTEIN_ASSOCIATION:""</html:p>
</notes>
<listOfReactants>
<speciesReference species="M_cpd11746_e0" stoichiometry="1"/>
<speciesReference species="M_cpd00001_e0" stoichiometry="1"/>
</listOfReactants>
<listOfProducts>
<speciesReference species="M_cpd11972_e0" stoichiometry="1"/>
</listOfProducts>
<kineticLaw>
	<math xmlns="http://www.w3.org/1998/Math/MathML">
		<ci> FLUX_VALUE </ci>
	</math>
	<listOfParameters>
		<parameter id="LOWER_BOUND" value="0.0" name="mmol_per_gDW_per_hr"/>
		<parameter id="UPPER_BOUND" value="1000.0" name="mmol_per_gDW_per_hr"/>
		<parameter id="OBJECTIVE_COEFFICIENT" value="0"/>
		<parameter id="FLUX_VALUE" value="0.0" name="mmol_per_gDW_per_hr"/>
	</listOfParameters>
</kineticLaw>
</reaction>
<reaction id="R_cellulase2 " name="cellulase2" reversible="false">
<notes>
<html:p>GENE_ASSOCIATION:""</html:p>
<html:p>PROTEIN_ASSOCIATION:""</html:p>
</notes>
<listOfReactants>
<speciesReference species="M_cpd11972_e0" stoichiometry="1"/>
</listOfReactants>
<listOfProducts>
<speciesReference species="M_cpd00158_e0" stoichiometry="1"/>
</listOfProducts>
<kineticLaw>
	<math xmlns="http://www.w3.org/1998/Math/MathML">
		<ci> FLUX_VALUE </ci>
	</math>
	<listOfParameters>
		<parameter id="LOWER_BOUND" value="0.0" name="mmol_per_gDW_per_hr"/>
		<parameter id="UPPER_BOUND" value="1000.0" name="mmol_per_gDW_per_hr"/>
		<parameter id="OBJECTIVE_COEFFICIENT" value="0"/>
		<parameter id="FLUX_VALUE" value="0.0" name="mmol_per_gDW_per_hr"/>
	</listOfParameters>
</kineticLaw>
</reaction>
<reaction id="R_cpd03577transport   " name="cpd03577transport" reversible="false">
<notes>
<html:p>GENE_ASSOCIATION:""</html:p>
<html:p>PROTEIN_ASSOCIATION:""</html:p>
</notes>
<listOfReactants>
<speciesReference species="M_cpd03577_c0" stoichiometry="1"/>
</listOfReactants>
<listOfProducts>
<speciesReference species="M_cpd03577_e0" stoichiometry="1"/>
</listOfProducts>
<kineticLaw>
	<math xmlns="http://www.w3.org/1998/Math/MathML">
		<ci> FLUX_VALUE </ci>
	</math>
	<listOfParameters>
		<parameter id="LOWER_BOUND" value="0.0" name="mmol_per_gDW_per_hr"/>
		<parameter id="UPPER_BOUND" value="1000.0" name="mmol_per_gDW_per_hr"/>
		<parameter id="OBJECTIVE_COEFFICIENT" value="0"/>
		<parameter id="FLUX_VALUE" value="0.0" name="mmol_per_gDW_per_hr"/>
	</listOfParameters>
</kineticLaw>
</reaction>
<reaction id="R_cpd16265transport   " name="cpd16265transport" reversible="false">
<notes>
<html:p>GENE_ASSOCIATION:""</html:p>
<html:p>PROTEIN_ASSOCIATION:""</html:p>
</notes>
<listOfReactants>
<speciesReference species="M_cpd16265_c0" stoichiometry="1"/>
</listOfReactants>
<listOfProducts>
<speciesReference species="M_cpd16265_e0" stoichiometry="1"/>
</listOfProducts>
<kineticLaw>
	<math xmlns="http://www.w3.org/1998/Math/MathML">
		<ci> FLUX_VALUE </ci>
	</math>
	<listOfParameters>
		<parameter id="LOWER_BOUND" value="0.0" name="mmol_per_gDW_per_hr"/>
		<parameter id="UPPER_BOUND" value="1000.0" name="mmol_per_gDW_per_hr"/>
		<parameter id="OBJECTIVE_COEFFICIENT" value="0"/>
		<parameter id="FLUX_VALUE" value="0.0" name="mmol_per_gDW_per_hr"/>
	</listOfParameters>
</kineticLaw>
</reaction>
<reaction id="EX_cpd00001_e0" name="EX_cpd00001[e0]" reversible="true">
<notes>
<html:p>GENE_ASSOCIATION:""</html:p>
<html:p>PROTEIN_ASSOCIATION:""</html:p>
</notes>
<listOfReactants>
<speciesReference species="M_cpd00001_e0" stoichiometry="1"/>
</listOfReactants>
<kineticLaw>
	<math xmlns="http://www.w3.org/1998/Math/MathML">
		<ci> FLUX_VALUE </ci>
	</math>
	<listOfParameters>
		<parameter id="LOWER_BOUND" value="-1000.0" name="mmol_per_gDW_per_hr"/>
		<parameter id="UPPER_BOUND" value="1000.0" name="mmol_per_gDW_per_hr"/>
		<parameter id="OBJECTIVE_COEFFICIENT" value="0"/>
		<parameter id="FLUX_VALUE" value="0.0" name="mmol_per_gDW_per_hr"/>
	</listOfParameters>
</kineticLaw>
</reaction>
<reaction id="EX_cpd00007_e0" name="EX_cpd00007[e0]" reversible="true">
<notes>
<html:p>GENE_ASSOCIATION:""</html:p>
<html:p>PROTEIN_ASSOCIATION:""</html:p>
</notes>
<listOfReactants>
<speciesReference species="M_cpd00007_e0" stoichiometry="1"/>
</listOfReactants>
<kineticLaw>
	<math xmlns="http://www.w3.org/1998/Math/MathML">
		<ci> FLUX_VALUE </ci>
	</math>
	<listOfParameters>
		<parameter id="LOWER_BOUND" value="-1000.0" name="mmol_per_gDW_per_hr"/>
		<parameter id="UPPER_BOUND" value="1000.0" name="mmol_per_gDW_per_hr"/>
		<parameter id="OBJECTIVE_COEFFICIENT" value="0"/>
		<parameter id="FLUX_VALUE" value="0.0" name="mmol_per_gDW_per_hr"/>
	</listOfParameters>
</kineticLaw>
</reaction>
<reaction id="EX_cpd00009_e0" name="EX_cpd00009[e0]" reversible="true">
<notes>
<html:p>GENE_ASSOCIATION:""</html:p>
<html:p>PROTEIN_ASSOCIATION:""</html:p>
</notes>
<listOfReactants>
<speciesReference species="M_cpd00009_e0" stoichiometry="1"/>
</listOfReactants>
<kineticLaw>
	<math xmlns="http://www.w3.org/1998/Math/MathML">
		<ci> FLUX_VALUE </ci>
	</math>
	<listOfParameters>
		<parameter id="LOWER_BOUND" value="-1000.0" name="mmol_per_gDW_per_hr"/>
		<parameter id="UPPER_BOUND" value="1000.0" name="mmol_per_gDW_per_hr"/>
		<parameter id="OBJECTIVE_COEFFICIENT" value="0"/>
		<parameter id="FLUX_VALUE" value="0.0" name="mmol_per_gDW_per_hr"/>
	</listOfParameters>
</kineticLaw>
</reaction>
<reaction id="EX_cpd00011_e0" name="EX_cpd00011[e0]" reversible="true">
<notes>
<html:p>GENE_ASSOCIATION:""</html:p>
<html:p>PROTEIN_ASSOCIATION:""</html:p>
</notes>
<listOfReactants>
<speciesReference species="M_cpd00011_e0" stoichiometry="1"/>
</listOfReactants>
<kineticLaw>
	<math xmlns="http://www.w3.org/1998/Math/MathML">
		<ci> FLUX_VALUE </ci>
	</math>
	<listOfParameters>
		<parameter id="LOWER_BOUND" value="-1000.0" name="mmol_per_gDW_per_hr"/>
		<parameter id="UPPER_BOUND" value="1000.0" name="mmol_per_gDW_per_hr"/>
		<parameter id="OBJECTIVE_COEFFICIENT" value="0"/>
		<parameter id="FLUX_VALUE" value="0.0" name="mmol_per_gDW_per_hr"/>
	</listOfParameters>
</kineticLaw>
</reaction>
<reaction id="EX_cpd00013_e0" name="EX_cpd00013[e0]" reversible="true">
<notes>
<html:p>GENE_ASSOCIATION:""</html:p>
<html:p>PROTEIN_ASSOCIATION:""</html:p>
</notes>
<listOfReactants>
<speciesReference species="M_cpd00013_e0" stoichiometry="1"/>
</listOfReactants>
<kineticLaw>
	<math xmlns="http://www.w3.org/1998/Math/MathML">
		<ci> FLUX_VALUE </ci>
	</math>
	<listOfParameters>
		<parameter id="LOWER_BOUND" value="-1000.0" name="mmol_per_gDW_per_hr"/>
		<parameter id="UPPER_BOUND" value="1000.0" name="mmol_per_gDW_per_hr"/>
		<parameter id="OBJECTIVE_COEFFICIENT" value="0"/>
		<parameter id="FLUX_VALUE" value="0.0" name="mmol_per_gDW_per_hr"/>
	</listOfParameters>
</kineticLaw>
</reaction>
<reaction id="EX_cpd00023_e0" name="EX_cpd00023[e0]" reversible="true">
<notes>
<html:p>GENE_ASSOCIATION:""</html:p>
<html:p>PROTEIN_ASSOCIATION:""</html:p>
</notes>
<listOfReactants>
<speciesReference species="M_cpd00023_e0" stoichiometry="1"/>
</listOfReactants>
<kineticLaw>
	<math xmlns="http://www.w3.org/1998/Math/MathML">
		<ci> FLUX_VALUE </ci>
	</math>
	<listOfParameters>
		<parameter id="LOWER_BOUND" value="-1000.0" name="mmol_per_gDW_per_hr"/>
		<parameter id="UPPER_BOUND" value="1000.0" name="mmol_per_gDW_per_hr"/>
		<parameter id="OBJECTIVE_COEFFICIENT" value="0"/>
		<parameter id="FLUX_VALUE" value="0.0" name="mmol_per_gDW_per_hr"/>
	</listOfParameters>
</kineticLaw>
</reaction>
<reaction id="EX_cpd00027_e0" name="EX_cpd00027[e0]" reversible="true">
<notes>
<html:p>GENE_ASSOCIATION:""</html:p>
<html:p>PROTEIN_ASSOCIATION:""</html:p>
</notes>
<listOfReactants>
<speciesReference species="M_cpd00027_e0" stoichiometry="1"/>
</listOfReactants>
<kineticLaw>
	<math xmlns="http://www.w3.org/1998/Math/MathML">
		<ci> FLUX_VALUE </ci>
	</math>
	<listOfParameters>
		<parameter id="LOWER_BOUND" value="-1000.0" name="mmol_per_gDW_per_hr"/>
		<parameter id="UPPER_BOUND" value="1000.0" name="mmol_per_gDW_per_hr"/>
		<parameter id="OBJECTIVE_COEFFICIENT" value="0"/>
		<parameter id="FLUX_VALUE" value="0.0" name="mmol_per_gDW_per_hr"/>
	</listOfParameters>
</kineticLaw>
</reaction>
<reaction id="EX_cpd00028_e0" name="EX_cpd00028[e0]" reversible="true">
<notes>
<html:p>GENE_ASSOCIATION:""</html:p>
<html:p>PROTEIN_ASSOCIATION:""</html:p>
</notes>
<listOfReactants>
<speciesReference species="M_cpd00028_e0" stoichiometry="1"/>
</listOfReactants>
<kineticLaw>
	<math xmlns="http://www.w3.org/1998/Math/MathML">
		<ci> FLUX_VALUE </ci>
	</math>
	<listOfParameters>
		<parameter id="LOWER_BOUND" value="-1000.0" name="mmol_per_gDW_per_hr"/>
		<parameter id="UPPER_BOUND" value="1000.0" name="mmol_per_gDW_per_hr"/>
		<parameter id="OBJECTIVE_COEFFICIENT" value="0"/>
		<parameter id="FLUX_VALUE" value="0.0" name="mmol_per_gDW_per_hr"/>
	</listOfParameters>
</kineticLaw>
</reaction>
<reaction id="EX_cpd00029_e0" name="EX_cpd00029[e0]" reversible="true">
<notes>
<html:p>GENE_ASSOCIATION:""</html:p>
<html:p>PROTEIN_ASSOCIATION:""</html:p>
</notes>
<listOfReactants>
<speciesReference species="M_cpd00029_e0" stoichiometry="1"/>
</listOfReactants>
<kineticLaw>
	<math xmlns="http://www.w3.org/1998/Math/MathML">
		<ci> FLUX_VALUE </ci>
	</math>
	<listOfParameters>
		<parameter id="LOWER_BOUND" value="-1000.0" name="mmol_per_gDW_per_hr"/>
		<parameter id="UPPER_BOUND" value="1000.0" name="mmol_per_gDW_per_hr"/>
		<parameter id="OBJECTIVE_COEFFICIENT" value="0"/>
		<parameter id="FLUX_VALUE" value="0.0" name="mmol_per_gDW_per_hr"/>
	</listOfParameters>
</kineticLaw>
</reaction>
<reaction id="EX_cpd00030_e0" name="EX_cpd00030[e0]" reversible="true">
<notes>
<html:p>GENE_ASSOCIATION:""</html:p>
<html:p>PROTEIN_ASSOCIATION:""</html:p>
</notes>
<listOfReactants>
<speciesReference species="M_cpd00030_e0" stoichiometry="1"/>
</listOfReactants>
<kineticLaw>
	<math xmlns="http://www.w3.org/1998/Math/MathML">
		<ci> FLUX_VALUE </ci>
	</math>
	<listOfParameters>
		<parameter id="LOWER_BOUND" value="-1000.0" name="mmol_per_gDW_per_hr"/>
		<parameter id="UPPER_BOUND" value="1000.0" name="mmol_per_gDW_per_hr"/>
		<parameter id="OBJECTIVE_COEFFICIENT" value="0"/>
		<parameter id="FLUX_VALUE" value="0.0" name="mmol_per_gDW_per_hr"/>
	</listOfParameters>
</kineticLaw>
</reaction>
<reaction id="EX_cpd00034_e0" name="EX_cpd00034[e0]" reversible="true">
<notes>
<html:p>GENE_ASSOCIATION:""</html:p>
<html:p>PROTEIN_ASSOCIATION:""</html:p>
</notes>
<listOfReactants>
<speciesReference species="M_cpd00034_e0" stoichiometry="1"/>
</listOfReactants>
<kineticLaw>
	<math xmlns="http://www.w3.org/1998/Math/MathML">
		<ci> FLUX_VALUE </ci>
	</math>
	<listOfParameters>
		<parameter id="LOWER_BOUND" value="-1000.0" name="mmol_per_gDW_per_hr"/>
		<parameter id="UPPER_BOUND" value="1000.0" name="mmol_per_gDW_per_hr"/>
		<parameter id="OBJECTIVE_COEFFICIENT" value="0"/>
		<parameter id="FLUX_VALUE" value="0.0" name="mmol_per_gDW_per_hr"/>
	</listOfParameters>
</kineticLaw>
</reaction>
<reaction id="EX_cpd00036_e0" name="EX_cpd00036[e0]" reversible="true">
<notes>
<html:p>GENE_ASSOCIATION:""</html:p>
<html:p>PROTEIN_ASSOCIATION:""</html:p>
</notes>
<listOfReactants>
<speciesReference species="M_cpd00036_e0" stoichiometry="1"/>
</listOfReactants>
<kineticLaw>
	<math xmlns="http://www.w3.org/1998/Math/MathML">
		<ci> FLUX_VALUE </ci>
	</math>
	<listOfParameters>
		<parameter id="LOWER_BOUND" value="-1000.0" name="mmol_per_gDW_per_hr"/>
		<parameter id="UPPER_BOUND" value="1000.0" name="mmol_per_gDW_per_hr"/>
		<parameter id="OBJECTIVE_COEFFICIENT" value="0"/>
		<parameter id="FLUX_VALUE" value="0.0" name="mmol_per_gDW_per_hr"/>
	</listOfParameters>
</kineticLaw>
</reaction>
<reaction id="EX_cpd00039_e0" name="EX_cpd00039[e0]" reversible="true">
<notes>
<html:p>GENE_ASSOCIATION:""</html:p>
<html:p>PROTEIN_ASSOCIATION:""</html:p>
</notes>
<listOfReactants>
<speciesReference species="M_cpd00039_e0" stoichiometry="1"/>
</listOfReactants>
<kineticLaw>
	<math xmlns="http://www.w3.org/1998/Math/MathML">
		<ci> FLUX_VALUE </ci>
	</math>
	<listOfParameters>
		<parameter id="LOWER_BOUND" value="-1000.0" name="mmol_per_gDW_per_hr"/>
		<parameter id="UPPER_BOUND" value="1000.0" name="mmol_per_gDW_per_hr"/>
		<parameter id="OBJECTIVE_COEFFICIENT" value="0"/>
		<parameter id="FLUX_VALUE" value="0.0" name="mmol_per_gDW_per_hr"/>
	</listOfParameters>
</kineticLaw>
</reaction>
<reaction id="EX_cpd00041_e0" name="EX_cpd00041[e0]" reversible="true">
<notes>
<html:p>GENE_ASSOCIATION:""</html:p>
<html:p>PROTEIN_ASSOCIATION:""</html:p>
</notes>
<listOfReactants>
<speciesReference species="M_cpd00041_e0" stoichiometry="1"/>
</listOfReactants>
<kineticLaw>
	<math xmlns="http://www.w3.org/1998/Math/MathML">
		<ci> FLUX_VALUE </ci>
	</math>
	<listOfParameters>
		<parameter id="LOWER_BOUND" value="-1000.0" name="mmol_per_gDW_per_hr"/>
		<parameter id="UPPER_BOUND" value="1000.0" name="mmol_per_gDW_per_hr"/>
		<parameter id="OBJECTIVE_COEFFICIENT" value="0"/>
		<parameter id="FLUX_VALUE" value="0.0" name="mmol_per_gDW_per_hr"/>
	</listOfParameters>
</kineticLaw>
</reaction>
<reaction id="EX_cpd00047_e0" name="EX_cpd00047[e0]" reversible="true">
<notes>
<html:p>GENE_ASSOCIATION:""</html:p>
<html:p>PROTEIN_ASSOCIATION:""</html:p>
</notes>
<listOfReactants>
<speciesReference species="M_cpd00047_e0" stoichiometry="1"/>
</listOfReactants>
<kineticLaw>
	<math xmlns="http://www.w3.org/1998/Math/MathML">
		<ci> FLUX_VALUE </ci>
	</math>
	<listOfParameters>
		<parameter id="LOWER_BOUND" value="-1000.0" name="mmol_per_gDW_per_hr"/>
		<parameter id="UPPER_BOUND" value="1000.0" name="mmol_per_gDW_per_hr"/>
		<parameter id="OBJECTIVE_COEFFICIENT" value="0"/>
		<parameter id="FLUX_VALUE" value="0.0" name="mmol_per_gDW_per_hr"/>
	</listOfParameters>
</kineticLaw>
</reaction>
<reaction id="EX_cpd00048_e0" name="EX_cpd00048[e0]" reversible="true">
<notes>
<html:p>GENE_ASSOCIATION:""</html:p>
<html:p>PROTEIN_ASSOCIATION:""</html:p>
</notes>
<listOfReactants>
<speciesReference species="M_cpd00048_e0" stoichiometry="1"/>
</listOfReactants>
<kineticLaw>
	<math xmlns="http://www.w3.org/1998/Math/MathML">
		<ci> FLUX_VALUE </ci>
	</math>
	<listOfParameters>
		<parameter id="LOWER_BOUND" value="-1000.0" name="mmol_per_gDW_per_hr"/>
		<parameter id="UPPER_BOUND" value="1000.0" name="mmol_per_gDW_per_hr"/>
		<parameter id="OBJECTIVE_COEFFICIENT" value="0"/>
		<parameter id="FLUX_VALUE" value="0.0" name="mmol_per_gDW_per_hr"/>
	</listOfParameters>
</kineticLaw>
</reaction>
<reaction id="EX_cpd00051_e0" name="EX_cpd00051[e0]" reversible="true">
<notes>
<html:p>GENE_ASSOCIATION:""</html:p>
<html:p>PROTEIN_ASSOCIATION:""</html:p>
</notes>
<listOfReactants>
<speciesReference species="M_cpd00051_e0" stoichiometry="1"/>
</listOfReactants>
<kineticLaw>
	<math xmlns="http://www.w3.org/1998/Math/MathML">
		<ci> FLUX_VALUE </ci>
	</math>
	<listOfParameters>
		<parameter id="LOWER_BOUND" value="-1000.0" name="mmol_per_gDW_per_hr"/>
		<parameter id="UPPER_BOUND" value="1000.0" name="mmol_per_gDW_per_hr"/>
		<parameter id="OBJECTIVE_COEFFICIENT" value="0"/>
		<parameter id="FLUX_VALUE" value="0.0" name="mmol_per_gDW_per_hr"/>
	</listOfParameters>
</kineticLaw>
</reaction>
<reaction id="EX_cpd00058_e0" name="EX_cpd00058[e0]" reversible="true">
<notes>
<html:p>GENE_ASSOCIATION:""</html:p>
<html:p>PROTEIN_ASSOCIATION:""</html:p>
</notes>
<listOfReactants>
<speciesReference species="M_cpd00058_e0" stoichiometry="1"/>
</listOfReactants>
<kineticLaw>
	<math xmlns="http://www.w3.org/1998/Math/MathML">
		<ci> FLUX_VALUE </ci>
	</math>
	<listOfParameters>
		<parameter id="LOWER_BOUND" value="-1000.0" name="mmol_per_gDW_per_hr"/>
		<parameter id="UPPER_BOUND" value="1000.0" name="mmol_per_gDW_per_hr"/>
		<parameter id="OBJECTIVE_COEFFICIENT" value="0"/>
		<parameter id="FLUX_VALUE" value="0.0" name="mmol_per_gDW_per_hr"/>
	</listOfParameters>
</kineticLaw>
</reaction>
<reaction id="EX_cpd00060_e0" name="EX_cpd00060[e0]" reversible="true">
<notes>
<html:p>GENE_ASSOCIATION:""</html:p>
<html:p>PROTEIN_ASSOCIATION:""</html:p>
</notes>
<listOfReactants>
<speciesReference species="M_cpd00060_e0" stoichiometry="1"/>
</listOfReactants>
<kineticLaw>
	<math xmlns="http://www.w3.org/1998/Math/MathML">
		<ci> FLUX_VALUE </ci>
	</math>
	<listOfParameters>
		<parameter id="LOWER_BOUND" value="-1000.0" name="mmol_per_gDW_per_hr"/>
		<parameter id="UPPER_BOUND" value="1000.0" name="mmol_per_gDW_per_hr"/>
		<parameter id="OBJECTIVE_COEFFICIENT" value="0"/>
		<parameter id="FLUX_VALUE" value="0.0" name="mmol_per_gDW_per_hr"/>
	</listOfParameters>
</kineticLaw>
</reaction>
<reaction id="EX_cpd00063_e0" name="EX_cpd00063[e0]" reversible="true">
<notes>
<html:p>GENE_ASSOCIATION:""</html:p>
<html:p>PROTEIN_ASSOCIATION:""</html:p>
</notes>
<listOfReactants>
<speciesReference species="M_cpd00063_e0" stoichiometry="1"/>
</listOfReactants>
<kineticLaw>
	<math xmlns="http://www.w3.org/1998/Math/MathML">
		<ci> FLUX_VALUE </ci>
	</math>
	<listOfParameters>
		<parameter id="LOWER_BOUND" value="-1000.0" name="mmol_per_gDW_per_hr"/>
		<parameter id="UPPER_BOUND" value="1000.0" name="mmol_per_gDW_per_hr"/>
		<parameter id="OBJECTIVE_COEFFICIENT" value="0"/>
		<parameter id="FLUX_VALUE" value="0.0" name="mmol_per_gDW_per_hr"/>
	</listOfParameters>
</kineticLaw>
</reaction>
<reaction id="EX_cpd00067_e0" name="EX_cpd00067[e0]" reversible="true">
<notes>
<html:p>GENE_ASSOCIATION:""</html:p>
<html:p>PROTEIN_ASSOCIATION:""</html:p>
</notes>
<listOfReactants>
<speciesReference species="M_cpd00067_e0" stoichiometry="1"/>
</listOfReactants>
<kineticLaw>
	<math xmlns="http://www.w3.org/1998/Math/MathML">
		<ci> FLUX_VALUE </ci>
	</math>
	<listOfParameters>
		<parameter id="LOWER_BOUND" value="-1000.0" name="mmol_per_gDW_per_hr"/>
		<parameter id="UPPER_BOUND" value="1000.0" name="mmol_per_gDW_per_hr"/>
		<parameter id="OBJECTIVE_COEFFICIENT" value="0"/>
		<parameter id="FLUX_VALUE" value="0.0" name="mmol_per_gDW_per_hr"/>
	</listOfParameters>
</kineticLaw>
</reaction>
<reaction id="EX_cpd00075_e0" name="EX_cpd00075[e0]" reversible="true">
<notes>
<html:p>GENE_ASSOCIATION:""</html:p>
<html:p>PROTEIN_ASSOCIATION:""</html:p>
</notes>
<listOfReactants>
<speciesReference species="M_cpd00075_e0" stoichiometry="1"/>
</listOfReactants>
<kineticLaw>
	<math xmlns="http://www.w3.org/1998/Math/MathML">
		<ci> FLUX_VALUE </ci>
	</math>
	<listOfParameters>
		<parameter id="LOWER_BOUND" value="-1000.0" name="mmol_per_gDW_per_hr"/>
		<parameter id="UPPER_BOUND" value="1000.0" name="mmol_per_gDW_per_hr"/>
		<parameter id="OBJECTIVE_COEFFICIENT" value="0"/>
		<parameter id="FLUX_VALUE" value="0.0" name="mmol_per_gDW_per_hr"/>
	</listOfParameters>
</kineticLaw>
</reaction>
<reaction id="EX_cpd00092_e0" name="EX_cpd00092[e0]" reversible="true">
<notes>
<html:p>GENE_ASSOCIATION:""</html:p>
<html:p>PROTEIN_ASSOCIATION:""</html:p>
</notes>
<listOfReactants>
<speciesReference species="M_cpd00092_e0" stoichiometry="1"/>
</listOfReactants>
<kineticLaw>
	<math xmlns="http://www.w3.org/1998/Math/MathML">
		<ci> FLUX_VALUE </ci>
	</math>
	<listOfParameters>
		<parameter id="LOWER_BOUND" value="-1000.0" name="mmol_per_gDW_per_hr"/>
		<parameter id="UPPER_BOUND" value="1000.0" name="mmol_per_gDW_per_hr"/>
		<parameter id="OBJECTIVE_COEFFICIENT" value="0"/>
		<parameter id="FLUX_VALUE" value="0.0" name="mmol_per_gDW_per_hr"/>
	</listOfParameters>
</kineticLaw>
</reaction>
<reaction id="EX_cpd00099_e0" name="EX_cpd00099[e0]" reversible="true">
<notes>
<html:p>GENE_ASSOCIATION:""</html:p>
<html:p>PROTEIN_ASSOCIATION:""</html:p>
</notes>
<listOfReactants>
<speciesReference species="M_cpd00099_e0" stoichiometry="1"/>
</listOfReactants>
<kineticLaw>
	<math xmlns="http://www.w3.org/1998/Math/MathML">
		<ci> FLUX_VALUE </ci>
	</math>
	<listOfParameters>
		<parameter id="LOWER_BOUND" value="-1000.0" name="mmol_per_gDW_per_hr"/>
		<parameter id="UPPER_BOUND" value="1000.0" name="mmol_per_gDW_per_hr"/>
		<parameter id="OBJECTIVE_COEFFICIENT" value="0"/>
		<parameter id="FLUX_VALUE" value="0.0" name="mmol_per_gDW_per_hr"/>
	</listOfParameters>
</kineticLaw>
</reaction>
<reaction id="EX_cpd00104_e0" name="EX_cpd00104[e0]" reversible="true">
<notes>
<html:p>GENE_ASSOCIATION:""</html:p>
<html:p>PROTEIN_ASSOCIATION:""</html:p>
</notes>
<listOfReactants>
<speciesReference species="M_cpd00104_e0" stoichiometry="1"/>
</listOfReactants>
<kineticLaw>
	<math xmlns="http://www.w3.org/1998/Math/MathML">
		<ci> FLUX_VALUE </ci>
	</math>
	<listOfParameters>
		<parameter id="LOWER_BOUND" value="-1000.0" name="mmol_per_gDW_per_hr"/>
		<parameter id="UPPER_BOUND" value="1000.0" name="mmol_per_gDW_per_hr"/>
		<parameter id="OBJECTIVE_COEFFICIENT" value="0"/>
		<parameter id="FLUX_VALUE" value="0.0" name="mmol_per_gDW_per_hr"/>
	</listOfParameters>
</kineticLaw>
</reaction>
<reaction id="EX_cpd00106_e0" name="EX_cpd00106[e0]" reversible="true">
<notes>
<html:p>GENE_ASSOCIATION:""</html:p>
<html:p>PROTEIN_ASSOCIATION:""</html:p>
</notes>
<listOfReactants>
<speciesReference species="M_cpd00106_e0" stoichiometry="1"/>
</listOfReactants>
<kineticLaw>
	<math xmlns="http://www.w3.org/1998/Math/MathML">
		<ci> FLUX_VALUE </ci>
	</math>
	<listOfParameters>
		<parameter id="LOWER_BOUND" value="-1000.0" name="mmol_per_gDW_per_hr"/>
		<parameter id="UPPER_BOUND" value="1000.0" name="mmol_per_gDW_per_hr"/>
		<parameter id="OBJECTIVE_COEFFICIENT" value="0"/>
		<parameter id="FLUX_VALUE" value="0.0" name="mmol_per_gDW_per_hr"/>
	</listOfParameters>
</kineticLaw>
</reaction>
<reaction id="EX_cpd00111_e0" name="EX_cpd00111[e0]" reversible="true">
<notes>
<html:p>GENE_ASSOCIATION:""</html:p>
<html:p>PROTEIN_ASSOCIATION:""</html:p>
</notes>
<listOfReactants>
<speciesReference species="M_cpd00111_e0" stoichiometry="1"/>
</listOfReactants>
<kineticLaw>
	<math xmlns="http://www.w3.org/1998/Math/MathML">
		<ci> FLUX_VALUE </ci>
	</math>
	<listOfParameters>
		<parameter id="LOWER_BOUND" value="-1000.0" name="mmol_per_gDW_per_hr"/>
		<parameter id="UPPER_BOUND" value="1000.0" name="mmol_per_gDW_per_hr"/>
		<parameter id="OBJECTIVE_COEFFICIENT" value="0"/>
		<parameter id="FLUX_VALUE" value="0.0" name="mmol_per_gDW_per_hr"/>
	</listOfParameters>
</kineticLaw>
</reaction>
<reaction id="EX_cpd00122_e0" name="EX_cpd00122[e0]" reversible="true">
<notes>
<html:p>GENE_ASSOCIATION:""</html:p>
<html:p>PROTEIN_ASSOCIATION:""</html:p>
</notes>
<listOfReactants>
<speciesReference species="M_cpd00122_e0" stoichiometry="1"/>
</listOfReactants>
<kineticLaw>
	<math xmlns="http://www.w3.org/1998/Math/MathML">
		<ci> FLUX_VALUE </ci>
	</math>
	<listOfParameters>
		<parameter id="LOWER_BOUND" value="-1000.0" name="mmol_per_gDW_per_hr"/>
		<parameter id="UPPER_BOUND" value="1000.0" name="mmol_per_gDW_per_hr"/>
		<parameter id="OBJECTIVE_COEFFICIENT" value="0"/>
		<parameter id="FLUX_VALUE" value="0.0" name="mmol_per_gDW_per_hr"/>
	</listOfParameters>
</kineticLaw>
</reaction>
<reaction id="EX_cpd00129_e0" name="EX_cpd00129[e0]" reversible="true">
<notes>
<html:p>GENE_ASSOCIATION:""</html:p>
<html:p>PROTEIN_ASSOCIATION:""</html:p>
</notes>
<listOfReactants>
<speciesReference species="M_cpd00129_e0" stoichiometry="1"/>
</listOfReactants>
<kineticLaw>
	<math xmlns="http://www.w3.org/1998/Math/MathML">
		<ci> FLUX_VALUE </ci>
	</math>
	<listOfParameters>
		<parameter id="LOWER_BOUND" value="-1000.0" name="mmol_per_gDW_per_hr"/>
		<parameter id="UPPER_BOUND" value="1000.0" name="mmol_per_gDW_per_hr"/>
		<parameter id="OBJECTIVE_COEFFICIENT" value="0"/>
		<parameter id="FLUX_VALUE" value="0.0" name="mmol_per_gDW_per_hr"/>
	</listOfParameters>
</kineticLaw>
</reaction>
<reaction id="EX_cpd00130_e0" name="EX_cpd00130[e0]" reversible="true">
<notes>
<html:p>GENE_ASSOCIATION:""</html:p>
<html:p>PROTEIN_ASSOCIATION:""</html:p>
</notes>
<listOfReactants>
<speciesReference species="M_cpd00130_e0" stoichiometry="1"/>
</listOfReactants>
<kineticLaw>
	<math xmlns="http://www.w3.org/1998/Math/MathML">
		<ci> FLUX_VALUE </ci>
	</math>
	<listOfParameters>
		<parameter id="LOWER_BOUND" value="-1000.0" name="mmol_per_gDW_per_hr"/>
		<parameter id="UPPER_BOUND" value="1000.0" name="mmol_per_gDW_per_hr"/>
		<parameter id="OBJECTIVE_COEFFICIENT" value="0"/>
		<parameter id="FLUX_VALUE" value="0.0" name="mmol_per_gDW_per_hr"/>
	</listOfParameters>
</kineticLaw>
</reaction>
<reaction id="EX_cpd00132_e0" name="EX_cpd00132[e0]" reversible="true">
<notes>
<html:p>GENE_ASSOCIATION:""</html:p>
<html:p>PROTEIN_ASSOCIATION:""</html:p>
</notes>
<listOfReactants>
<speciesReference species="M_cpd00132_e0" stoichiometry="1"/>
</listOfReactants>
<kineticLaw>
	<math xmlns="http://www.w3.org/1998/Math/MathML">
		<ci> FLUX_VALUE </ci>
	</math>
	<listOfParameters>
		<parameter id="LOWER_BOUND" value="-1000.0" name="mmol_per_gDW_per_hr"/>
		<parameter id="UPPER_BOUND" value="1000.0" name="mmol_per_gDW_per_hr"/>
		<parameter id="OBJECTIVE_COEFFICIENT" value="0"/>
		<parameter id="FLUX_VALUE" value="0.0" name="mmol_per_gDW_per_hr"/>
	</listOfParameters>
</kineticLaw>
</reaction>
<reaction id="EX_cpd00149_e0" name="EX_cpd00149[e0]" reversible="true">
<notes>
<html:p>GENE_ASSOCIATION:""</html:p>
<html:p>PROTEIN_ASSOCIATION:""</html:p>
</notes>
<listOfReactants>
<speciesReference species="M_cpd00149_e0" stoichiometry="1"/>
</listOfReactants>
<kineticLaw>
	<math xmlns="http://www.w3.org/1998/Math/MathML">
		<ci> FLUX_VALUE </ci>
	</math>
	<listOfParameters>
		<parameter id="LOWER_BOUND" value="-1000.0" name="mmol_per_gDW_per_hr"/>
		<parameter id="UPPER_BOUND" value="1000.0" name="mmol_per_gDW_per_hr"/>
		<parameter id="OBJECTIVE_COEFFICIENT" value="0"/>
		<parameter id="FLUX_VALUE" value="0.0" name="mmol_per_gDW_per_hr"/>
	</listOfParameters>
</kineticLaw>
</reaction>
<reaction id="EX_cpd00154_e0" name="EX_cpd00154[e0]" reversible="true">
<notes>
<html:p>GENE_ASSOCIATION:""</html:p>
<html:p>PROTEIN_ASSOCIATION:""</html:p>
</notes>
<listOfReactants>
<speciesReference species="M_cpd00154_e0" stoichiometry="1"/>
</listOfReactants>
<kineticLaw>
	<math xmlns="http://www.w3.org/1998/Math/MathML">
		<ci> FLUX_VALUE </ci>
	</math>
	<listOfParameters>
		<parameter id="LOWER_BOUND" value="-1000.0" name="mmol_per_gDW_per_hr"/>
		<parameter id="UPPER_BOUND" value="1000.0" name="mmol_per_gDW_per_hr"/>
		<parameter id="OBJECTIVE_COEFFICIENT" value="0"/>
		<parameter id="FLUX_VALUE" value="0.0" name="mmol_per_gDW_per_hr"/>
	</listOfParameters>
</kineticLaw>
</reaction>
<reaction id="EX_cpd00159_e0" name="EX_cpd00159[e0]" reversible="true">
<notes>
<html:p>GENE_ASSOCIATION:""</html:p>
<html:p>PROTEIN_ASSOCIATION:""</html:p>
</notes>
<listOfReactants>
<speciesReference species="M_cpd00159_e0" stoichiometry="1"/>
</listOfReactants>
<kineticLaw>
	<math xmlns="http://www.w3.org/1998/Math/MathML">
		<ci> FLUX_VALUE </ci>
	</math>
	<listOfParameters>
		<parameter id="LOWER_BOUND" value="-1000.0" name="mmol_per_gDW_per_hr"/>
		<parameter id="UPPER_BOUND" value="1000.0" name="mmol_per_gDW_per_hr"/>
		<parameter id="OBJECTIVE_COEFFICIENT" value="0"/>
		<parameter id="FLUX_VALUE" value="0.0" name="mmol_per_gDW_per_hr"/>
	</listOfParameters>
</kineticLaw>
</reaction>
<reaction id="EX_cpd00162_e0" name="EX_cpd00162[e0]" reversible="true">
<notes>
<html:p>GENE_ASSOCIATION:""</html:p>
<html:p>PROTEIN_ASSOCIATION:""</html:p>
</notes>
<listOfReactants>
<speciesReference species="M_cpd00162_e0" stoichiometry="1"/>
</listOfReactants>
<kineticLaw>
	<math xmlns="http://www.w3.org/1998/Math/MathML">
		<ci> FLUX_VALUE </ci>
	</math>
	<listOfParameters>
		<parameter id="LOWER_BOUND" value="-1000.0" name="mmol_per_gDW_per_hr"/>
		<parameter id="UPPER_BOUND" value="1000.0" name="mmol_per_gDW_per_hr"/>
		<parameter id="OBJECTIVE_COEFFICIENT" value="0"/>
		<parameter id="FLUX_VALUE" value="0.0" name="mmol_per_gDW_per_hr"/>
	</listOfParameters>
</kineticLaw>
</reaction>
<reaction id="EX_cpd00164_e0" name="EX_cpd00164[e0]" reversible="true">
<notes>
<html:p>GENE_ASSOCIATION:""</html:p>
<html:p>PROTEIN_ASSOCIATION:""</html:p>
</notes>
<listOfReactants>
<speciesReference species="M_cpd00164_e0" stoichiometry="1"/>
</listOfReactants>
<kineticLaw>
	<math xmlns="http://www.w3.org/1998/Math/MathML">
		<ci> FLUX_VALUE </ci>
	</math>
	<listOfParameters>
		<parameter id="LOWER_BOUND" value="-1000.0" name="mmol_per_gDW_per_hr"/>
		<parameter id="UPPER_BOUND" value="1000.0" name="mmol_per_gDW_per_hr"/>
		<parameter id="OBJECTIVE_COEFFICIENT" value="0"/>
		<parameter id="FLUX_VALUE" value="0.0" name="mmol_per_gDW_per_hr"/>
	</listOfParameters>
</kineticLaw>
</reaction>
<reaction id="EX_cpd00182_e0" name="EX_cpd00182[e0]" reversible="true">
<notes>
<html:p>GENE_ASSOCIATION:""</html:p>
<html:p>PROTEIN_ASSOCIATION:""</html:p>
</notes>
<listOfReactants>
<speciesReference species="M_cpd00182_e0" stoichiometry="1"/>
</listOfReactants>
<kineticLaw>
	<math xmlns="http://www.w3.org/1998/Math/MathML">
		<ci> FLUX_VALUE </ci>
	</math>
	<listOfParameters>
		<parameter id="LOWER_BOUND" value="-1000.0" name="mmol_per_gDW_per_hr"/>
		<parameter id="UPPER_BOUND" value="1000.0" name="mmol_per_gDW_per_hr"/>
		<parameter id="OBJECTIVE_COEFFICIENT" value="0"/>
		<parameter id="FLUX_VALUE" value="0.0" name="mmol_per_gDW_per_hr"/>
	</listOfParameters>
</kineticLaw>
</reaction>
<reaction id="EX_cpd00184_e0" name="EX_cpd00184[e0]" reversible="true">
<notes>
<html:p>GENE_ASSOCIATION:""</html:p>
<html:p>PROTEIN_ASSOCIATION:""</html:p>
</notes>
<listOfReactants>
<speciesReference species="M_cpd00184_e0" stoichiometry="1"/>
</listOfReactants>
<kineticLaw>
	<math xmlns="http://www.w3.org/1998/Math/MathML">
		<ci> FLUX_VALUE </ci>
	</math>
	<listOfParameters>
		<parameter id="LOWER_BOUND" value="-1000.0" name="mmol_per_gDW_per_hr"/>
		<parameter id="UPPER_BOUND" value="1000.0" name="mmol_per_gDW_per_hr"/>
		<parameter id="OBJECTIVE_COEFFICIENT" value="0"/>
		<parameter id="FLUX_VALUE" value="0.0" name="mmol_per_gDW_per_hr"/>
	</listOfParameters>
</kineticLaw>
</reaction>
<reaction id="EX_cpd00205_e0" name="EX_cpd00205[e0]" reversible="true">
<notes>
<html:p>GENE_ASSOCIATION:""</html:p>
<html:p>PROTEIN_ASSOCIATION:""</html:p>
</notes>
<listOfReactants>
<speciesReference species="M_cpd00205_e0" stoichiometry="1"/>
</listOfReactants>
<kineticLaw>
	<math xmlns="http://www.w3.org/1998/Math/MathML">
		<ci> FLUX_VALUE </ci>
	</math>
	<listOfParameters>
		<parameter id="LOWER_BOUND" value="-1000.0" name="mmol_per_gDW_per_hr"/>
		<parameter id="UPPER_BOUND" value="1000.0" name="mmol_per_gDW_per_hr"/>
		<parameter id="OBJECTIVE_COEFFICIENT" value="0"/>
		<parameter id="FLUX_VALUE" value="0.0" name="mmol_per_gDW_per_hr"/>
	</listOfParameters>
</kineticLaw>
</reaction>
<reaction id="EX_cpd00224_e0" name="EX_cpd00224[e0]" reversible="true">
<notes>
<html:p>GENE_ASSOCIATION:""</html:p>
<html:p>PROTEIN_ASSOCIATION:""</html:p>
</notes>
<listOfReactants>
<speciesReference species="M_cpd00224_e0" stoichiometry="1"/>
</listOfReactants>
<kineticLaw>
	<math xmlns="http://www.w3.org/1998/Math/MathML">
		<ci> FLUX_VALUE </ci>
	</math>
	<listOfParameters>
		<parameter id="LOWER_BOUND" value="-1000.0" name="mmol_per_gDW_per_hr"/>
		<parameter id="UPPER_BOUND" value="1000.0" name="mmol_per_gDW_per_hr"/>
		<parameter id="OBJECTIVE_COEFFICIENT" value="0"/>
		<parameter id="FLUX_VALUE" value="0.0" name="mmol_per_gDW_per_hr"/>
	</listOfParameters>
</kineticLaw>
</reaction>
<reaction id="EX_cpd00226_e0" name="EX_cpd00226[e0]" reversible="true">
<notes>
<html:p>GENE_ASSOCIATION:""</html:p>
<html:p>PROTEIN_ASSOCIATION:""</html:p>
</notes>
<listOfReactants>
<speciesReference species="M_cpd00226_e0" stoichiometry="1"/>
</listOfReactants>
<kineticLaw>
	<math xmlns="http://www.w3.org/1998/Math/MathML">
		<ci> FLUX_VALUE </ci>
	</math>
	<listOfParameters>
		<parameter id="LOWER_BOUND" value="-1000.0" name="mmol_per_gDW_per_hr"/>
		<parameter id="UPPER_BOUND" value="1000.0" name="mmol_per_gDW_per_hr"/>
		<parameter id="OBJECTIVE_COEFFICIENT" value="0"/>
		<parameter id="FLUX_VALUE" value="0.0" name="mmol_per_gDW_per_hr"/>
	</listOfParameters>
</kineticLaw>
</reaction>
<reaction id="EX_cpd00246_e0" name="EX_cpd00246[e0]" reversible="true">
<notes>
<html:p>GENE_ASSOCIATION:""</html:p>
<html:p>PROTEIN_ASSOCIATION:""</html:p>
</notes>
<listOfReactants>
<speciesReference species="M_cpd00246_e0" stoichiometry="1"/>
</listOfReactants>
<kineticLaw>
	<math xmlns="http://www.w3.org/1998/Math/MathML">
		<ci> FLUX_VALUE </ci>
	</math>
	<listOfParameters>
		<parameter id="LOWER_BOUND" value="-1000.0" name="mmol_per_gDW_per_hr"/>
		<parameter id="UPPER_BOUND" value="1000.0" name="mmol_per_gDW_per_hr"/>
		<parameter id="OBJECTIVE_COEFFICIENT" value="0"/>
		<parameter id="FLUX_VALUE" value="0.0" name="mmol_per_gDW_per_hr"/>
	</listOfParameters>
</kineticLaw>
</reaction>
<reaction id="EX_cpd00249_e0" name="EX_cpd00249[e0]" reversible="true">
<notes>
<html:p>GENE_ASSOCIATION:""</html:p>
<html:p>PROTEIN_ASSOCIATION:""</html:p>
</notes>
<listOfReactants>
<speciesReference species="M_cpd00249_e0" stoichiometry="1"/>
</listOfReactants>
<kineticLaw>
	<math xmlns="http://www.w3.org/1998/Math/MathML">
		<ci> FLUX_VALUE </ci>
	</math>
	<listOfParameters>
		<parameter id="LOWER_BOUND" value="-1000.0" name="mmol_per_gDW_per_hr"/>
		<parameter id="UPPER_BOUND" value="1000.0" name="mmol_per_gDW_per_hr"/>
		<parameter id="OBJECTIVE_COEFFICIENT" value="0"/>
		<parameter id="FLUX_VALUE" value="0.0" name="mmol_per_gDW_per_hr"/>
	</listOfParameters>
</kineticLaw>
</reaction>
<reaction id="EX_cpd00254_e0" name="EX_cpd00254[e0]" reversible="true">
<notes>
<html:p>GENE_ASSOCIATION:""</html:p>
<html:p>PROTEIN_ASSOCIATION:""</html:p>
</notes>
<listOfReactants>
<speciesReference species="M_cpd00254_e0" stoichiometry="1"/>
</listOfReactants>
<kineticLaw>
	<math xmlns="http://www.w3.org/1998/Math/MathML">
		<ci> FLUX_VALUE </ci>
	</math>
	<listOfParameters>
		<parameter id="LOWER_BOUND" value="-1000.0" name="mmol_per_gDW_per_hr"/>
		<parameter id="UPPER_BOUND" value="1000.0" name="mmol_per_gDW_per_hr"/>
		<parameter id="OBJECTIVE_COEFFICIENT" value="0"/>
		<parameter id="FLUX_VALUE" value="0.0" name="mmol_per_gDW_per_hr"/>
	</listOfParameters>
</kineticLaw>
</reaction>
<reaction id="EX_cpd00264_e0" name="EX_cpd00264[e0]" reversible="true">
<notes>
<html:p>GENE_ASSOCIATION:""</html:p>
<html:p>PROTEIN_ASSOCIATION:""</html:p>
</notes>
<listOfReactants>
<speciesReference species="M_cpd00264_e0" stoichiometry="1"/>
</listOfReactants>
<kineticLaw>
	<math xmlns="http://www.w3.org/1998/Math/MathML">
		<ci> FLUX_VALUE </ci>
	</math>
	<listOfParameters>
		<parameter id="LOWER_BOUND" value="-1000.0" name="mmol_per_gDW_per_hr"/>
		<parameter id="UPPER_BOUND" value="1000.0" name="mmol_per_gDW_per_hr"/>
		<parameter id="OBJECTIVE_COEFFICIENT" value="0"/>
		<parameter id="FLUX_VALUE" value="0.0" name="mmol_per_gDW_per_hr"/>
	</listOfParameters>
</kineticLaw>
</reaction>
<reaction id="EX_cpd00268_e0" name="EX_cpd00268[e0]" reversible="true">
<notes>
<html:p>GENE_ASSOCIATION:""</html:p>
<html:p>PROTEIN_ASSOCIATION:""</html:p>
</notes>
<listOfReactants>
<speciesReference species="M_cpd00268_e0" stoichiometry="1"/>
</listOfReactants>
<kineticLaw>
	<math xmlns="http://www.w3.org/1998/Math/MathML">
		<ci> FLUX_VALUE </ci>
	</math>
	<listOfParameters>
		<parameter id="LOWER_BOUND" value="-1000.0" name="mmol_per_gDW_per_hr"/>
		<parameter id="UPPER_BOUND" value="1000.0" name="mmol_per_gDW_per_hr"/>
		<parameter id="OBJECTIVE_COEFFICIENT" value="0"/>
		<parameter id="FLUX_VALUE" value="0.0" name="mmol_per_gDW_per_hr"/>
	</listOfParameters>
</kineticLaw>
</reaction>
<reaction id="EX_cpd00277_e0" name="EX_cpd00277[e0]" reversible="true">
<notes>
<html:p>GENE_ASSOCIATION:""</html:p>
<html:p>PROTEIN_ASSOCIATION:""</html:p>
</notes>
<listOfReactants>
<speciesReference species="M_cpd00277_e0" stoichiometry="1"/>
</listOfReactants>
<kineticLaw>
	<math xmlns="http://www.w3.org/1998/Math/MathML">
		<ci> FLUX_VALUE </ci>
	</math>
	<listOfParameters>
		<parameter id="LOWER_BOUND" value="-1000.0" name="mmol_per_gDW_per_hr"/>
		<parameter id="UPPER_BOUND" value="1000.0" name="mmol_per_gDW_per_hr"/>
		<parameter id="OBJECTIVE_COEFFICIENT" value="0"/>
		<parameter id="FLUX_VALUE" value="0.0" name="mmol_per_gDW_per_hr"/>
	</listOfParameters>
</kineticLaw>
</reaction>
<reaction id="EX_cpd00280_e0" name="EX_cpd00280[e0]" reversible="true">
<notes>
<html:p>GENE_ASSOCIATION:""</html:p>
<html:p>PROTEIN_ASSOCIATION:""</html:p>
</notes>
<listOfReactants>
<speciesReference species="M_cpd00280_e0" stoichiometry="1"/>
</listOfReactants>
<kineticLaw>
	<math xmlns="http://www.w3.org/1998/Math/MathML">
		<ci> FLUX_VALUE </ci>
	</math>
	<listOfParameters>
		<parameter id="LOWER_BOUND" value="-1000.0" name="mmol_per_gDW_per_hr"/>
		<parameter id="UPPER_BOUND" value="1000.0" name="mmol_per_gDW_per_hr"/>
		<parameter id="OBJECTIVE_COEFFICIENT" value="0"/>
		<parameter id="FLUX_VALUE" value="0.0" name="mmol_per_gDW_per_hr"/>
	</listOfParameters>
</kineticLaw>
</reaction>
<reaction id="EX_cpd00305_e0" name="EX_cpd00305[e0]" reversible="true">
<notes>
<html:p>GENE_ASSOCIATION:""</html:p>
<html:p>PROTEIN_ASSOCIATION:""</html:p>
</notes>
<listOfReactants>
<speciesReference species="M_cpd00305_e0" stoichiometry="1"/>
</listOfReactants>
<kineticLaw>
	<math xmlns="http://www.w3.org/1998/Math/MathML">
		<ci> FLUX_VALUE </ci>
	</math>
	<listOfParameters>
		<parameter id="LOWER_BOUND" value="-1000.0" name="mmol_per_gDW_per_hr"/>
		<parameter id="UPPER_BOUND" value="1000.0" name="mmol_per_gDW_per_hr"/>
		<parameter id="OBJECTIVE_COEFFICIENT" value="0"/>
		<parameter id="FLUX_VALUE" value="0.0" name="mmol_per_gDW_per_hr"/>
	</listOfParameters>
</kineticLaw>
</reaction>
<reaction id="EX_cpd00309_e0" name="EX_cpd00309[e0]" reversible="true">
<notes>
<html:p>GENE_ASSOCIATION:""</html:p>
<html:p>PROTEIN_ASSOCIATION:""</html:p>
</notes>
<listOfReactants>
<speciesReference species="M_cpd00309_e0" stoichiometry="1"/>
</listOfReactants>
<kineticLaw>
	<math xmlns="http://www.w3.org/1998/Math/MathML">
		<ci> FLUX_VALUE </ci>
	</math>
	<listOfParameters>
		<parameter id="LOWER_BOUND" value="-1000.0" name="mmol_per_gDW_per_hr"/>
		<parameter id="UPPER_BOUND" value="1000.0" name="mmol_per_gDW_per_hr"/>
		<parameter id="OBJECTIVE_COEFFICIENT" value="0"/>
		<parameter id="FLUX_VALUE" value="0.0" name="mmol_per_gDW_per_hr"/>
	</listOfParameters>
</kineticLaw>
</reaction>
<reaction id="EX_cpd00311_e0" name="EX_cpd00311[e0]" reversible="true">
<notes>
<html:p>GENE_ASSOCIATION:""</html:p>
<html:p>PROTEIN_ASSOCIATION:""</html:p>
</notes>
<listOfReactants>
<speciesReference species="M_cpd00311_e0" stoichiometry="1"/>
</listOfReactants>
<kineticLaw>
	<math xmlns="http://www.w3.org/1998/Math/MathML">
		<ci> FLUX_VALUE </ci>
	</math>
	<listOfParameters>
		<parameter id="LOWER_BOUND" value="-1000.0" name="mmol_per_gDW_per_hr"/>
		<parameter id="UPPER_BOUND" value="1000.0" name="mmol_per_gDW_per_hr"/>
		<parameter id="OBJECTIVE_COEFFICIENT" value="0"/>
		<parameter id="FLUX_VALUE" value="0.0" name="mmol_per_gDW_per_hr"/>
	</listOfParameters>
</kineticLaw>
</reaction>
<reaction id="EX_cpd00367_e0" name="EX_cpd00367[e0]" reversible="true">
<notes>
<html:p>GENE_ASSOCIATION:""</html:p>
<html:p>PROTEIN_ASSOCIATION:""</html:p>
</notes>
<listOfReactants>
<speciesReference species="M_cpd00367_e0" stoichiometry="1"/>
</listOfReactants>
<kineticLaw>
	<math xmlns="http://www.w3.org/1998/Math/MathML">
		<ci> FLUX_VALUE </ci>
	</math>
	<listOfParameters>
		<parameter id="LOWER_BOUND" value="-1000.0" name="mmol_per_gDW_per_hr"/>
		<parameter id="UPPER_BOUND" value="1000.0" name="mmol_per_gDW_per_hr"/>
		<parameter id="OBJECTIVE_COEFFICIENT" value="0"/>
		<parameter id="FLUX_VALUE" value="0.0" name="mmol_per_gDW_per_hr"/>
	</listOfParameters>
</kineticLaw>
</reaction>
<reaction id="EX_cpd00393_e0" name="EX_cpd00393[e0]" reversible="true">
<notes>
<html:p>GENE_ASSOCIATION:""</html:p>
<html:p>PROTEIN_ASSOCIATION:""</html:p>
</notes>
<listOfReactants>
<speciesReference species="M_cpd00393_e0" stoichiometry="1"/>
</listOfReactants>
<kineticLaw>
	<math xmlns="http://www.w3.org/1998/Math/MathML">
		<ci> FLUX_VALUE </ci>
	</math>
	<listOfParameters>
		<parameter id="LOWER_BOUND" value="-1000.0" name="mmol_per_gDW_per_hr"/>
		<parameter id="UPPER_BOUND" value="1000.0" name="mmol_per_gDW_per_hr"/>
		<parameter id="OBJECTIVE_COEFFICIENT" value="0"/>
		<parameter id="FLUX_VALUE" value="0.0" name="mmol_per_gDW_per_hr"/>
	</listOfParameters>
</kineticLaw>
</reaction>
<reaction id="EX_cpd00396_e0" name="EX_cpd00396[e0]" reversible="true">
<notes>
<html:p>GENE_ASSOCIATION:""</html:p>
<html:p>PROTEIN_ASSOCIATION:""</html:p>
</notes>
<listOfReactants>
<speciesReference species="M_cpd00396_e0" stoichiometry="1"/>
</listOfReactants>
<kineticLaw>
	<math xmlns="http://www.w3.org/1998/Math/MathML">
		<ci> FLUX_VALUE </ci>
	</math>
	<listOfParameters>
		<parameter id="LOWER_BOUND" value="-1000.0" name="mmol_per_gDW_per_hr"/>
		<parameter id="UPPER_BOUND" value="1000.0" name="mmol_per_gDW_per_hr"/>
		<parameter id="OBJECTIVE_COEFFICIENT" value="0"/>
		<parameter id="FLUX_VALUE" value="0.0" name="mmol_per_gDW_per_hr"/>
	</listOfParameters>
</kineticLaw>
</reaction>
<reaction id="EX_cpd00412_e0" name="EX_cpd00412[e0]" reversible="true">
<notes>
<html:p>GENE_ASSOCIATION:""</html:p>
<html:p>PROTEIN_ASSOCIATION:""</html:p>
</notes>
<listOfReactants>
<speciesReference species="M_cpd00412_e0" stoichiometry="1"/>
</listOfReactants>
<kineticLaw>
	<math xmlns="http://www.w3.org/1998/Math/MathML">
		<ci> FLUX_VALUE </ci>
	</math>
	<listOfParameters>
		<parameter id="LOWER_BOUND" value="-1000.0" name="mmol_per_gDW_per_hr"/>
		<parameter id="UPPER_BOUND" value="1000.0" name="mmol_per_gDW_per_hr"/>
		<parameter id="OBJECTIVE_COEFFICIENT" value="0"/>
		<parameter id="FLUX_VALUE" value="0.0" name="mmol_per_gDW_per_hr"/>
	</listOfParameters>
</kineticLaw>
</reaction>
<reaction id="EX_cpd00423_e0" name="EX_cpd00423[e0]" reversible="true">
<notes>
<html:p>GENE_ASSOCIATION:""</html:p>
<html:p>PROTEIN_ASSOCIATION:""</html:p>
</notes>
<listOfReactants>
<speciesReference species="M_cpd00423_e0" stoichiometry="1"/>
</listOfReactants>
<kineticLaw>
	<math xmlns="http://www.w3.org/1998/Math/MathML">
		<ci> FLUX_VALUE </ci>
	</math>
	<listOfParameters>
		<parameter id="LOWER_BOUND" value="-1000.0" name="mmol_per_gDW_per_hr"/>
		<parameter id="UPPER_BOUND" value="1000.0" name="mmol_per_gDW_per_hr"/>
		<parameter id="OBJECTIVE_COEFFICIENT" value="0"/>
		<parameter id="FLUX_VALUE" value="0.0" name="mmol_per_gDW_per_hr"/>
	</listOfParameters>
</kineticLaw>
</reaction>
<reaction id="EX_cpd00438_e0" name="EX_cpd00438[e0]" reversible="true">
<notes>
<html:p>GENE_ASSOCIATION:""</html:p>
<html:p>PROTEIN_ASSOCIATION:""</html:p>
</notes>
<listOfReactants>
<speciesReference species="M_cpd00438_e0" stoichiometry="1"/>
</listOfReactants>
<kineticLaw>
	<math xmlns="http://www.w3.org/1998/Math/MathML">
		<ci> FLUX_VALUE </ci>
	</math>
	<listOfParameters>
		<parameter id="LOWER_BOUND" value="-1000.0" name="mmol_per_gDW_per_hr"/>
		<parameter id="UPPER_BOUND" value="1000.0" name="mmol_per_gDW_per_hr"/>
		<parameter id="OBJECTIVE_COEFFICIENT" value="0"/>
		<parameter id="FLUX_VALUE" value="0.0" name="mmol_per_gDW_per_hr"/>
	</listOfParameters>
</kineticLaw>
</reaction>
<reaction id="EX_cpd00531_e0" name="EX_cpd00531[e0]" reversible="true">
<notes>
<html:p>GENE_ASSOCIATION:""</html:p>
<html:p>PROTEIN_ASSOCIATION:""</html:p>
</notes>
<listOfReactants>
<speciesReference species="M_cpd00531_e0" stoichiometry="1"/>
</listOfReactants>
<kineticLaw>
	<math xmlns="http://www.w3.org/1998/Math/MathML">
		<ci> FLUX_VALUE </ci>
	</math>
	<listOfParameters>
		<parameter id="LOWER_BOUND" value="-1000.0" name="mmol_per_gDW_per_hr"/>
		<parameter id="UPPER_BOUND" value="1000.0" name="mmol_per_gDW_per_hr"/>
		<parameter id="OBJECTIVE_COEFFICIENT" value="0"/>
		<parameter id="FLUX_VALUE" value="0.0" name="mmol_per_gDW_per_hr"/>
	</listOfParameters>
</kineticLaw>
</reaction>
<reaction id="EX_cpd00597_e0" name="EX_cpd00597[e0]" reversible="true">
<notes>
<html:p>GENE_ASSOCIATION:""</html:p>
<html:p>PROTEIN_ASSOCIATION:""</html:p>
</notes>
<listOfReactants>
<speciesReference species="M_cpd00597_e0" stoichiometry="1"/>
</listOfReactants>
<kineticLaw>
	<math xmlns="http://www.w3.org/1998/Math/MathML">
		<ci> FLUX_VALUE </ci>
	</math>
	<listOfParameters>
		<parameter id="LOWER_BOUND" value="-1000.0" name="mmol_per_gDW_per_hr"/>
		<parameter id="UPPER_BOUND" value="1000.0" name="mmol_per_gDW_per_hr"/>
		<parameter id="OBJECTIVE_COEFFICIENT" value="0"/>
		<parameter id="FLUX_VALUE" value="0.0" name="mmol_per_gDW_per_hr"/>
	</listOfParameters>
</kineticLaw>
</reaction>
<reaction id="EX_cpd00635_e0" name="EX_cpd00635[e0]" reversible="true">
<notes>
<html:p>GENE_ASSOCIATION:""</html:p>
<html:p>PROTEIN_ASSOCIATION:""</html:p>
</notes>
<listOfReactants>
<speciesReference species="M_cpd00635_e0" stoichiometry="1"/>
</listOfReactants>
<kineticLaw>
	<math xmlns="http://www.w3.org/1998/Math/MathML">
		<ci> FLUX_VALUE </ci>
	</math>
	<listOfParameters>
		<parameter id="LOWER_BOUND" value="-1000.0" name="mmol_per_gDW_per_hr"/>
		<parameter id="UPPER_BOUND" value="1000.0" name="mmol_per_gDW_per_hr"/>
		<parameter id="OBJECTIVE_COEFFICIENT" value="0"/>
		<parameter id="FLUX_VALUE" value="0.0" name="mmol_per_gDW_per_hr"/>
	</listOfParameters>
</kineticLaw>
</reaction>
<reaction id="EX_cpd00654_e0" name="EX_cpd00654[e0]" reversible="true">
<notes>
<html:p>GENE_ASSOCIATION:""</html:p>
<html:p>PROTEIN_ASSOCIATION:""</html:p>
</notes>
<listOfReactants>
<speciesReference species="M_cpd00654_e0" stoichiometry="1"/>
</listOfReactants>
<kineticLaw>
	<math xmlns="http://www.w3.org/1998/Math/MathML">
		<ci> FLUX_VALUE </ci>
	</math>
	<listOfParameters>
		<parameter id="LOWER_BOUND" value="-1000.0" name="mmol_per_gDW_per_hr"/>
		<parameter id="UPPER_BOUND" value="1000.0" name="mmol_per_gDW_per_hr"/>
		<parameter id="OBJECTIVE_COEFFICIENT" value="0"/>
		<parameter id="FLUX_VALUE" value="0.0" name="mmol_per_gDW_per_hr"/>
	</listOfParameters>
</kineticLaw>
</reaction>
<reaction id="EX_cpd00793_e0" name="EX_cpd00793[e0]" reversible="true">
<notes>
<html:p>GENE_ASSOCIATION:""</html:p>
<html:p>PROTEIN_ASSOCIATION:""</html:p>
</notes>
<listOfReactants>
<speciesReference species="M_cpd00793_e0" stoichiometry="1"/>
</listOfReactants>
<kineticLaw>
	<math xmlns="http://www.w3.org/1998/Math/MathML">
		<ci> FLUX_VALUE </ci>
	</math>
	<listOfParameters>
		<parameter id="LOWER_BOUND" value="-1000.0" name="mmol_per_gDW_per_hr"/>
		<parameter id="UPPER_BOUND" value="1000.0" name="mmol_per_gDW_per_hr"/>
		<parameter id="OBJECTIVE_COEFFICIENT" value="0"/>
		<parameter id="FLUX_VALUE" value="0.0" name="mmol_per_gDW_per_hr"/>
	</listOfParameters>
</kineticLaw>
</reaction>
<reaction id="EX_cpd00971_e0" name="EX_cpd00971[e0]" reversible="true">
<notes>
<html:p>GENE_ASSOCIATION:""</html:p>
<html:p>PROTEIN_ASSOCIATION:""</html:p>
</notes>
<listOfReactants>
<speciesReference species="M_cpd00971_e0" stoichiometry="1"/>
</listOfReactants>
<kineticLaw>
	<math xmlns="http://www.w3.org/1998/Math/MathML">
		<ci> FLUX_VALUE </ci>
	</math>
	<listOfParameters>
		<parameter id="LOWER_BOUND" value="-1000.0" name="mmol_per_gDW_per_hr"/>
		<parameter id="UPPER_BOUND" value="1000.0" name="mmol_per_gDW_per_hr"/>
		<parameter id="OBJECTIVE_COEFFICIENT" value="0"/>
		<parameter id="FLUX_VALUE" value="0.0" name="mmol_per_gDW_per_hr"/>
	</listOfParameters>
</kineticLaw>
</reaction>
<reaction id="EX_cpd01012_e0" name="EX_cpd01012[e0]" reversible="true">
<notes>
<html:p>GENE_ASSOCIATION:""</html:p>
<html:p>PROTEIN_ASSOCIATION:""</html:p>
</notes>
<listOfReactants>
<speciesReference species="M_cpd01012_e0" stoichiometry="1"/>
</listOfReactants>
<kineticLaw>
	<math xmlns="http://www.w3.org/1998/Math/MathML">
		<ci> FLUX_VALUE </ci>
	</math>
	<listOfParameters>
		<parameter id="LOWER_BOUND" value="-1000.0" name="mmol_per_gDW_per_hr"/>
		<parameter id="UPPER_BOUND" value="1000.0" name="mmol_per_gDW_per_hr"/>
		<parameter id="OBJECTIVE_COEFFICIENT" value="0"/>
		<parameter id="FLUX_VALUE" value="0.0" name="mmol_per_gDW_per_hr"/>
	</listOfParameters>
</kineticLaw>
</reaction>
<reaction id="EX_cpd01080_e0" name="EX_cpd01080[e0]" reversible="true">
<notes>
<html:p>GENE_ASSOCIATION:""</html:p>
<html:p>PROTEIN_ASSOCIATION:""</html:p>
</notes>
<listOfReactants>
<speciesReference species="M_cpd01080_e0" stoichiometry="1"/>
</listOfReactants>
<kineticLaw>
	<math xmlns="http://www.w3.org/1998/Math/MathML">
		<ci> FLUX_VALUE </ci>
	</math>
	<listOfParameters>
		<parameter id="LOWER_BOUND" value="-1000.0" name="mmol_per_gDW_per_hr"/>
		<parameter id="UPPER_BOUND" value="1000.0" name="mmol_per_gDW_per_hr"/>
		<parameter id="OBJECTIVE_COEFFICIENT" value="0"/>
		<parameter id="FLUX_VALUE" value="0.0" name="mmol_per_gDW_per_hr"/>
	</listOfParameters>
</kineticLaw>
</reaction>
<reaction id="EX_cpd01171_e0" name="EX_cpd01171[e0]" reversible="true">
<notes>
<html:p>GENE_ASSOCIATION:""</html:p>
<html:p>PROTEIN_ASSOCIATION:""</html:p>
</notes>
<listOfReactants>
<speciesReference species="M_cpd01171_e0" stoichiometry="1"/>
</listOfReactants>
<kineticLaw>
	<math xmlns="http://www.w3.org/1998/Math/MathML">
		<ci> FLUX_VALUE </ci>
	</math>
	<listOfParameters>
		<parameter id="LOWER_BOUND" value="-1000.0" name="mmol_per_gDW_per_hr"/>
		<parameter id="UPPER_BOUND" value="1000.0" name="mmol_per_gDW_per_hr"/>
		<parameter id="OBJECTIVE_COEFFICIENT" value="0"/>
		<parameter id="FLUX_VALUE" value="0.0" name="mmol_per_gDW_per_hr"/>
	</listOfParameters>
</kineticLaw>
</reaction>
<reaction id="EX_cpd03279_e0" name="EX_cpd03279[e0]" reversible="true">
<notes>
<html:p>GENE_ASSOCIATION:""</html:p>
<html:p>PROTEIN_ASSOCIATION:""</html:p>
</notes>
<listOfReactants>
<speciesReference species="M_cpd03279_e0" stoichiometry="1"/>
</listOfReactants>
<kineticLaw>
	<math xmlns="http://www.w3.org/1998/Math/MathML">
		<ci> FLUX_VALUE </ci>
	</math>
	<listOfParameters>
		<parameter id="LOWER_BOUND" value="-1000.0" name="mmol_per_gDW_per_hr"/>
		<parameter id="UPPER_BOUND" value="1000.0" name="mmol_per_gDW_per_hr"/>
		<parameter id="OBJECTIVE_COEFFICIENT" value="0"/>
		<parameter id="FLUX_VALUE" value="0.0" name="mmol_per_gDW_per_hr"/>
	</listOfParameters>
</kineticLaw>
</reaction>
<reaction id="EX_cpd03422_e0" name="EX_cpd03422[e0]" reversible="true">
<notes>
<html:p>GENE_ASSOCIATION:""</html:p>
<html:p>PROTEIN_ASSOCIATION:""</html:p>
</notes>
<listOfReactants>
<speciesReference species="M_cpd03422_e0" stoichiometry="1"/>
</listOfReactants>
<kineticLaw>
	<math xmlns="http://www.w3.org/1998/Math/MathML">
		<ci> FLUX_VALUE </ci>
	</math>
	<listOfParameters>
		<parameter id="LOWER_BOUND" value="-1000.0" name="mmol_per_gDW_per_hr"/>
		<parameter id="UPPER_BOUND" value="1000.0" name="mmol_per_gDW_per_hr"/>
		<parameter id="OBJECTIVE_COEFFICIENT" value="0"/>
		<parameter id="FLUX_VALUE" value="0.0" name="mmol_per_gDW_per_hr"/>
	</listOfParameters>
</kineticLaw>
</reaction>
<reaction id="EX_cpd03424_e0" name="EX_cpd03424[e0]" reversible="true">
<notes>
<html:p>GENE_ASSOCIATION:""</html:p>
<html:p>PROTEIN_ASSOCIATION:""</html:p>
</notes>
<listOfReactants>
<speciesReference species="M_cpd03424_e0" stoichiometry="1"/>
</listOfReactants>
<kineticLaw>
	<math xmlns="http://www.w3.org/1998/Math/MathML">
		<ci> FLUX_VALUE </ci>
	</math>
	<listOfParameters>
		<parameter id="LOWER_BOUND" value="-1000.0" name="mmol_per_gDW_per_hr"/>
		<parameter id="UPPER_BOUND" value="1000.0" name="mmol_per_gDW_per_hr"/>
		<parameter id="OBJECTIVE_COEFFICIENT" value="0"/>
		<parameter id="FLUX_VALUE" value="0.0" name="mmol_per_gDW_per_hr"/>
	</listOfParameters>
</kineticLaw>
</reaction>
<reaction id="EX_cpd03847_e0" name="EX_cpd03847[e0]" reversible="true">
<notes>
<html:p>GENE_ASSOCIATION:""</html:p>
<html:p>PROTEIN_ASSOCIATION:""</html:p>
</notes>
<listOfReactants>
<speciesReference species="M_cpd03847_e0" stoichiometry="1"/>
</listOfReactants>
<kineticLaw>
	<math xmlns="http://www.w3.org/1998/Math/MathML">
		<ci> FLUX_VALUE </ci>
	</math>
	<listOfParameters>
		<parameter id="LOWER_BOUND" value="-1000.0" name="mmol_per_gDW_per_hr"/>
		<parameter id="UPPER_BOUND" value="1000.0" name="mmol_per_gDW_per_hr"/>
		<parameter id="OBJECTIVE_COEFFICIENT" value="0"/>
		<parameter id="FLUX_VALUE" value="0.0" name="mmol_per_gDW_per_hr"/>
	</listOfParameters>
</kineticLaw>
</reaction>
<reaction id="EX_cpd04097_e0" name="EX_cpd04097[e0]" reversible="true">
<notes>
<html:p>GENE_ASSOCIATION:""</html:p>
<html:p>PROTEIN_ASSOCIATION:""</html:p>
</notes>
<listOfReactants>
<speciesReference species="M_cpd04097_e0" stoichiometry="1"/>
</listOfReactants>
<kineticLaw>
	<math xmlns="http://www.w3.org/1998/Math/MathML">
		<ci> FLUX_VALUE </ci>
	</math>
	<listOfParameters>
		<parameter id="LOWER_BOUND" value="-1000.0" name="mmol_per_gDW_per_hr"/>
		<parameter id="UPPER_BOUND" value="1000.0" name="mmol_per_gDW_per_hr"/>
		<parameter id="OBJECTIVE_COEFFICIENT" value="0"/>
		<parameter id="FLUX_VALUE" value="0.0" name="mmol_per_gDW_per_hr"/>
	</listOfParameters>
</kineticLaw>
</reaction>
<reaction id="EX_cpd08636_e0" name="EX_cpd08636[e0]" reversible="true">
<notes>
<html:p>GENE_ASSOCIATION:""</html:p>
<html:p>PROTEIN_ASSOCIATION:""</html:p>
</notes>
<listOfReactants>
<speciesReference species="M_cpd08636_e0" stoichiometry="1"/>
</listOfReactants>
<kineticLaw>
	<math xmlns="http://www.w3.org/1998/Math/MathML">
		<ci> FLUX_VALUE </ci>
	</math>
	<listOfParameters>
		<parameter id="LOWER_BOUND" value="-1000.0" name="mmol_per_gDW_per_hr"/>
		<parameter id="UPPER_BOUND" value="1000.0" name="mmol_per_gDW_per_hr"/>
		<parameter id="OBJECTIVE_COEFFICIENT" value="0"/>
		<parameter id="FLUX_VALUE" value="0.0" name="mmol_per_gDW_per_hr"/>
	</listOfParameters>
</kineticLaw>
</reaction>
<reaction id="EX_cpd10515_e0" name="EX_cpd10515[e0]" reversible="true">
<notes>
<html:p>GENE_ASSOCIATION:""</html:p>
<html:p>PROTEIN_ASSOCIATION:""</html:p>
</notes>
<listOfReactants>
<speciesReference species="M_cpd10515_e0" stoichiometry="1"/>
</listOfReactants>
<kineticLaw>
	<math xmlns="http://www.w3.org/1998/Math/MathML">
		<ci> FLUX_VALUE </ci>
	</math>
	<listOfParameters>
		<parameter id="LOWER_BOUND" value="-1000.0" name="mmol_per_gDW_per_hr"/>
		<parameter id="UPPER_BOUND" value="1000.0" name="mmol_per_gDW_per_hr"/>
		<parameter id="OBJECTIVE_COEFFICIENT" value="0"/>
		<parameter id="FLUX_VALUE" value="0.0" name="mmol_per_gDW_per_hr"/>
	</listOfParameters>
</kineticLaw>
</reaction>
<reaction id="EX_cpd10516_e0" name="EX_cpd10516[e0]" reversible="true">
<notes>
<html:p>GENE_ASSOCIATION:""</html:p>
<html:p>PROTEIN_ASSOCIATION:""</html:p>
</notes>
<listOfReactants>
<speciesReference species="M_cpd10516_e0" stoichiometry="1"/>
</listOfReactants>
<kineticLaw>
	<math xmlns="http://www.w3.org/1998/Math/MathML">
		<ci> FLUX_VALUE </ci>
	</math>
	<listOfParameters>
		<parameter id="LOWER_BOUND" value="-1000.0" name="mmol_per_gDW_per_hr"/>
		<parameter id="UPPER_BOUND" value="1000.0" name="mmol_per_gDW_per_hr"/>
		<parameter id="OBJECTIVE_COEFFICIENT" value="0"/>
		<parameter id="FLUX_VALUE" value="0.0" name="mmol_per_gDW_per_hr"/>
	</listOfParameters>
</kineticLaw>
</reaction>
<reaction id="EX_cpd11416_e0" name="EX_cpd11416[e0]" reversible="true">
<notes>
<html:p>GENE_ASSOCIATION:""</html:p>
<html:p>PROTEIN_ASSOCIATION:""</html:p>
</notes>
<listOfReactants>
<speciesReference species="M_cpd11416_e0" stoichiometry="1"/>
</listOfReactants>
<kineticLaw>
	<math xmlns="http://www.w3.org/1998/Math/MathML">
		<ci> FLUX_VALUE </ci>
	</math>
	<listOfParameters>
		<parameter id="LOWER_BOUND" value="-1000.0" name="mmol_per_gDW_per_hr"/>
		<parameter id="UPPER_BOUND" value="1000.0" name="mmol_per_gDW_per_hr"/>
		<parameter id="OBJECTIVE_COEFFICIENT" value="0"/>
		<parameter id="FLUX_VALUE" value="0.0" name="mmol_per_gDW_per_hr"/>
	</listOfParameters>
</kineticLaw>
</reaction>
<reaction id="EX_cpd11583_e0" name="EX_cpd11583[e0]" reversible="true">
<notes>
<html:p>GENE_ASSOCIATION:""</html:p>
<html:p>PROTEIN_ASSOCIATION:""</html:p>
</notes>
<listOfReactants>
<speciesReference species="M_cpd11583_e0" stoichiometry="1"/>
</listOfReactants>
<kineticLaw>
	<math xmlns="http://www.w3.org/1998/Math/MathML">
		<ci> FLUX_VALUE </ci>
	</math>
	<listOfParameters>
		<parameter id="LOWER_BOUND" value="-1000.0" name="mmol_per_gDW_per_hr"/>
		<parameter id="UPPER_BOUND" value="1000.0" name="mmol_per_gDW_per_hr"/>
		<parameter id="OBJECTIVE_COEFFICIENT" value="0"/>
		<parameter id="FLUX_VALUE" value="0.0" name="mmol_per_gDW_per_hr"/>
	</listOfParameters>
</kineticLaw>
</reaction>
<reaction id="EX_cpd11588_e0" name="EX_cpd11588[e0]" reversible="true">
<notes>
<html:p>GENE_ASSOCIATION:""</html:p>
<html:p>PROTEIN_ASSOCIATION:""</html:p>
</notes>
<listOfReactants>
<speciesReference species="M_cpd11588_e0" stoichiometry="1"/>
</listOfReactants>
<kineticLaw>
	<math xmlns="http://www.w3.org/1998/Math/MathML">
		<ci> FLUX_VALUE </ci>
	</math>
	<listOfParameters>
		<parameter id="LOWER_BOUND" value="-1000.0" name="mmol_per_gDW_per_hr"/>
		<parameter id="UPPER_BOUND" value="1000.0" name="mmol_per_gDW_per_hr"/>
		<parameter id="OBJECTIVE_COEFFICIENT" value="0"/>
		<parameter id="FLUX_VALUE" value="0.0" name="mmol_per_gDW_per_hr"/>
	</listOfParameters>
</kineticLaw>
</reaction>
<reaction id="EX_cpd11595_e0" name="EX_cpd11595[e0]" reversible="true">
<notes>
<html:p>GENE_ASSOCIATION:""</html:p>
<html:p>PROTEIN_ASSOCIATION:""</html:p>
</notes>
<listOfReactants>
<speciesReference species="M_cpd11595_e0" stoichiometry="1"/>
</listOfReactants>
<kineticLaw>
	<math xmlns="http://www.w3.org/1998/Math/MathML">
		<ci> FLUX_VALUE </ci>
	</math>
	<listOfParameters>
		<parameter id="LOWER_BOUND" value="-1000.0" name="mmol_per_gDW_per_hr"/>
		<parameter id="UPPER_BOUND" value="1000.0" name="mmol_per_gDW_per_hr"/>
		<parameter id="OBJECTIVE_COEFFICIENT" value="0"/>
		<parameter id="FLUX_VALUE" value="0.0" name="mmol_per_gDW_per_hr"/>
	</listOfParameters>
</kineticLaw>
</reaction>
<reaction id="EX_cpd11746_e0" name="EX_cpd11746[e0]" reversible="true">
<notes>
<html:p>GENE_ASSOCIATION:""</html:p>
<html:p>PROTEIN_ASSOCIATION:""</html:p>
</notes>
<listOfReactants>
<speciesReference species="M_cpd11746_e0" stoichiometry="1"/>
</listOfReactants>
<kineticLaw>
	<math xmlns="http://www.w3.org/1998/Math/MathML">
		<ci> FLUX_VALUE </ci>
	</math>
	<listOfParameters>
		<parameter id="LOWER_BOUND" value="-1000.0" name="mmol_per_gDW_per_hr"/>
		<parameter id="UPPER_BOUND" value="1000.0" name="mmol_per_gDW_per_hr"/>
		<parameter id="OBJECTIVE_COEFFICIENT" value="0"/>
		<parameter id="FLUX_VALUE" value="0.0" name="mmol_per_gDW_per_hr"/>
	</listOfParameters>
</kineticLaw>
</reaction>
<reaction id="EX_cpd15269_e0" name="EX_cpd15269[e0]" reversible="true">
<notes>
<html:p>GENE_ASSOCIATION:""</html:p>
<html:p>PROTEIN_ASSOCIATION:""</html:p>
</notes>
<listOfReactants>
<speciesReference species="M_cpd15269_e0" stoichiometry="1"/>
</listOfReactants>
<kineticLaw>
	<math xmlns="http://www.w3.org/1998/Math/MathML">
		<ci> FLUX_VALUE </ci>
	</math>
	<listOfParameters>
		<parameter id="LOWER_BOUND" value="-1000.0" name="mmol_per_gDW_per_hr"/>
		<parameter id="UPPER_BOUND" value="1000.0" name="mmol_per_gDW_per_hr"/>
		<parameter id="OBJECTIVE_COEFFICIENT" value="0"/>
		<parameter id="FLUX_VALUE" value="0.0" name="mmol_per_gDW_per_hr"/>
	</listOfParameters>
</kineticLaw>
</reaction>
<reaction id="EX_cpd15302_e0" name="EX_cpd15302[e0]" reversible="true">
<notes>
<html:p>GENE_ASSOCIATION:""</html:p>
<html:p>PROTEIN_ASSOCIATION:""</html:p>
</notes>
<listOfReactants>
<speciesReference species="M_cpd15302_e0" stoichiometry="1"/>
</listOfReactants>
<kineticLaw>
	<math xmlns="http://www.w3.org/1998/Math/MathML">
		<ci> FLUX_VALUE </ci>
	</math>
	<listOfParameters>
		<parameter id="LOWER_BOUND" value="-1000.0" name="mmol_per_gDW_per_hr"/>
		<parameter id="UPPER_BOUND" value="1000.0" name="mmol_per_gDW_per_hr"/>
		<parameter id="OBJECTIVE_COEFFICIENT" value="0"/>
		<parameter id="FLUX_VALUE" value="0.0" name="mmol_per_gDW_per_hr"/>
	</listOfParameters>
</kineticLaw>
</reaction>
<reaction id="EX_cpd15494_e0" name="EX_cpd15494[e0]" reversible="true">
<notes>
<html:p>GENE_ASSOCIATION:""</html:p>
<html:p>PROTEIN_ASSOCIATION:""</html:p>
</notes>
<listOfReactants>
<speciesReference species="M_cpd15494_e0" stoichiometry="1"/>
</listOfReactants>
<kineticLaw>
	<math xmlns="http://www.w3.org/1998/Math/MathML">
		<ci> FLUX_VALUE </ci>
	</math>
	<listOfParameters>
		<parameter id="LOWER_BOUND" value="-1000.0" name="mmol_per_gDW_per_hr"/>
		<parameter id="UPPER_BOUND" value="1000.0" name="mmol_per_gDW_per_hr"/>
		<parameter id="OBJECTIVE_COEFFICIENT" value="0"/>
		<parameter id="FLUX_VALUE" value="0.0" name="mmol_per_gDW_per_hr"/>
	</listOfParameters>
</kineticLaw>
</reaction>
<reaction id="EX_cpd03577_e0" name="EX_cpd03577[e0]" reversible="true">
<notes>
<html:p>GENE_ASSOCIATION:""</html:p>
<html:p>PROTEIN_ASSOCIATION:""</html:p>
</notes>
<listOfReactants>
<speciesReference species="M_cpd03577_e0" stoichiometry="1"/>
</listOfReactants>
<kineticLaw>
	<math xmlns="http://www.w3.org/1998/Math/MathML">
		<ci> FLUX_VALUE </ci>
	</math>
	<listOfParameters>
		<parameter id="LOWER_BOUND" value="-1000.0" name="mmol_per_gDW_per_hr"/>
		<parameter id="UPPER_BOUND" value="1000.0" name="mmol_per_gDW_per_hr"/>
		<parameter id="OBJECTIVE_COEFFICIENT" value="0"/>
		<parameter id="FLUX_VALUE" value="0.0" name="mmol_per_gDW_per_hr"/>
	</listOfParameters>
</kineticLaw>
</reaction>
<reaction id="EX_cpd16265_e0" name="EX_cpd16265[e0]" reversible="true">
<notes>
<html:p>GENE_ASSOCIATION:""</html:p>
<html:p>PROTEIN_ASSOCIATION:""</html:p>
</notes>
<listOfReactants>
<speciesReference species="M_cpd16265_e0" stoichiometry="1"/>
</listOfReactants>
<kineticLaw>
	<math xmlns="http://www.w3.org/1998/Math/MathML">
		<ci> FLUX_VALUE </ci>
	</math>
	<listOfParameters>
		<parameter id="LOWER_BOUND" value="-1000.0" name="mmol_per_gDW_per_hr"/>
		<parameter id="UPPER_BOUND" value="1000.0" name="mmol_per_gDW_per_hr"/>
		<parameter id="OBJECTIVE_COEFFICIENT" value="0"/>
		<parameter id="FLUX_VALUE" value="0.0" name="mmol_per_gDW_per_hr"/>
	</listOfParameters>
</kineticLaw>
</reaction>
<reaction id="R_formate transport   " name="formate transport" reversible="true">
<notes>
<html:p>GENE_ASSOCIATION:""</html:p>
<html:p>PROTEIN_ASSOCIATION:""</html:p>
</notes>
<listOfReactants>
<speciesReference species="M_cpd00047_c0" stoichiometry="1"/>
</listOfReactants>
<listOfProducts>
<speciesReference species="M_cpd00047_e0" stoichiometry="1"/>
</listOfProducts>
<kineticLaw>
	<math xmlns="http://www.w3.org/1998/Math/MathML">
		<ci> FLUX_VALUE </ci>
	</math>
	<listOfParameters>
		<parameter id="LOWER_BOUND" value="-1000.0" name="mmol_per_gDW_per_hr"/>
		<parameter id="UPPER_BOUND" value="1000.0" name="mmol_per_gDW_per_hr"/>
		<parameter id="OBJECTIVE_COEFFICIENT" value="0"/>
		<parameter id="FLUX_VALUE" value="0.0" name="mmol_per_gDW_per_hr"/>
	</listOfParameters>
</kineticLaw>
</reaction>
<reaction id="R_GLCtH  " name="glucose/H+ symport" reversible="false">
<notes>
<html:p>GENE_ASSOCIATION:""</html:p>
<html:p>PROTEIN_ASSOCIATION:""</html:p>
</notes>
<listOfReactants>
<speciesReference species="M_cpd00027_e0" stoichiometry="1"/>
<speciesReference species="M_cpd00067_e0" stoichiometry="1"/>
</listOfReactants>
<listOfProducts>
<speciesReference species="M_cpd00027_c0" stoichiometry="1"/>
<speciesReference species="M_cpd00067_c0" stoichiometry="1"/>
</listOfProducts>
<kineticLaw>
	<math xmlns="http://www.w3.org/1998/Math/MathML">
		<ci> FLUX_VALUE </ci>
	</math>
	<listOfParameters>
		<parameter id="LOWER_BOUND" value="0.0" name="mmol_per_gDW_per_hr"/>
		<parameter id="UPPER_BOUND" value="1000.0" name="mmol_per_gDW_per_hr"/>
		<parameter id="OBJECTIVE_COEFFICIENT" value="0"/>
		<parameter id="FLUX_VALUE" value="0.0" name="mmol_per_gDW_per_hr"/>
	</listOfParameters>
</kineticLaw>
</reaction>
<reaction id="R_gly oxideamination  " name="gly oxideamination" reversible="false">
<notes>
<html:p>GENE_ASSOCIATION:""</html:p>
<html:p>PROTEIN_ASSOCIATION:""</html:p>
</notes>
<listOfReactants>
<speciesReference species="M_cpd00033_c0" stoichiometry="1"/>
<speciesReference species="M_cpd00067_c0" stoichiometry="2"/>
<speciesReference species="M_cpd00004_c0" stoichiometry="1"/>
</listOfReactants>
<listOfProducts>
<speciesReference species="M_cpd00029_c0" stoichiometry="1"/>
<speciesReference species="M_cpd00003_c0" stoichiometry="1"/>
<speciesReference species="M_cpd00013_c0" stoichiometry="1"/>
</listOfProducts>
<kineticLaw>
	<math xmlns="http://www.w3.org/1998/Math/MathML">
		<ci> FLUX_VALUE </ci>
	</math>
	<listOfParameters>
		<parameter id="LOWER_BOUND" value="0.0" name="mmol_per_gDW_per_hr"/>
		<parameter id="UPPER_BOUND" value="1000.0" name="mmol_per_gDW_per_hr"/>
		<parameter id="OBJECTIVE_COEFFICIENT" value="0"/>
		<parameter id="FLUX_VALUE" value="0.0" name="mmol_per_gDW_per_hr"/>
	</listOfParameters>
</kineticLaw>
</reaction>
<reaction id="R_isovalerate_transpor" name="isovalerate_transport" reversible="false">
<notes>
<html:p>GENE_ASSOCIATION:""</html:p>
<html:p>PROTEIN_ASSOCIATION:""</html:p>
</notes>
<listOfReactants>
<speciesReference species="M_cpd00597_c0" stoichiometry="1"/>
</listOfReactants>
<listOfProducts>
<speciesReference species="M_cpd00597_e0" stoichiometry="1"/>
</listOfProducts>
<kineticLaw>
	<math xmlns="http://www.w3.org/1998/Math/MathML">
		<ci> FLUX_VALUE </ci>
	</math>
	<listOfParameters>
		<parameter id="LOWER_BOUND" value="0.0" name="mmol_per_gDW_per_hr"/>
		<parameter id="UPPER_BOUND" value="1000.0" name="mmol_per_gDW_per_hr"/>
		<parameter id="OBJECTIVE_COEFFICIENT" value="0"/>
		<parameter id="FLUX_VALUE" value="0.0" name="mmol_per_gDW_per_hr"/>
	</listOfParameters>
</kineticLaw>
</reaction>
<reaction id="R_pro_gly oxideamination1" name="pro_gly oxideamination1" reversible="false">
<notes>
<html:p>GENE_ASSOCIATION:""</html:p>
<html:p>PROTEIN_ASSOCIATION:""</html:p>
</notes>
<listOfReactants>
<speciesReference species="M_cpd00129_c0" stoichiometry="1"/>
<speciesReference species="M_cpd00033_c0" stoichiometry="1"/>
<speciesReference species="M_cpd00067_c0" stoichiometry="1"/>
<speciesReference species="M_cpd00004_c0" stoichiometry="2"/>
</listOfReactants>
<listOfProducts>
<speciesReference species="M_cpd00339_c0" stoichiometry="1"/>
<speciesReference species="M_cpd00029_c0" stoichiometry="1"/>
<speciesReference species="M_cpd00013_c0" stoichiometry="1"/>
<speciesReference species="M_cpd00003_c0" stoichiometry="2"/>
</listOfProducts>
<kineticLaw>
	<math xmlns="http://www.w3.org/1998/Math/MathML">
		<ci> FLUX_VALUE </ci>
	</math>
	<listOfParameters>
		<parameter id="LOWER_BOUND" value="0.0" name="mmol_per_gDW_per_hr"/>
		<parameter id="UPPER_BOUND" value="1000.0" name="mmol_per_gDW_per_hr"/>
		<parameter id="OBJECTIVE_COEFFICIENT" value="0"/>
		<parameter id="FLUX_VALUE" value="0.0" name="mmol_per_gDW_per_hr"/>
	</listOfParameters>
</kineticLaw>
</reaction>
<reaction id="R_pro_gly oxideamination2" name="pro_gly oxideamination2" reversible="false">
<notes>
<html:p>GENE_ASSOCIATION:""</html:p>
<html:p>PROTEIN_ASSOCIATION:""</html:p>
</notes>
<listOfReactants>
<speciesReference species="M_cpd00339_c0" stoichiometry="1"/>
<speciesReference species="M_cpd00067_c0" stoichiometry="2"/>
<speciesReference species="M_cpd00004_c0" stoichiometry="1"/>
</listOfReactants>
<listOfProducts>
<speciesReference species="M_cpd00597_c0" stoichiometry="1"/>
<speciesReference species="M_cpd00013_c0" stoichiometry="1"/>
<speciesReference species="M_cpd00003_c0" stoichiometry="1"/>
</listOfProducts>
<kineticLaw>
	<math xmlns="http://www.w3.org/1998/Math/MathML">
		<ci> FLUX_VALUE </ci>
	</math>
	<listOfParameters>
		<parameter id="LOWER_BOUND" value="0.0" name="mmol_per_gDW_per_hr"/>
		<parameter id="UPPER_BOUND" value="1000.0" name="mmol_per_gDW_per_hr"/>
		<parameter id="OBJECTIVE_COEFFICIENT" value="0"/>
		<parameter id="FLUX_VALUE" value="0.0" name="mmol_per_gDW_per_hr"/>
	</listOfParameters>
</kineticLaw>
</reaction>
<reaction id="EX_propionate_e0" name="propionate export" reversible="true">
<notes>
<html:p>GENE_ASSOCIATION:""</html:p>
<html:p>PROTEIN_ASSOCIATION:""</html:p>
</notes>
<listOfReactants>
<speciesReference species="M_cpd00141_e0" stoichiometry="1"/>
</listOfReactants>
<kineticLaw>
	<math xmlns="http://www.w3.org/1998/Math/MathML">
		<ci> FLUX_VALUE </ci>
	</math>
	<listOfParameters>
		<parameter id="LOWER_BOUND" value="0.0" name="mmol_per_gDW_per_hr"/>
		<parameter id="UPPER_BOUND" value="1000.0" name="mmol_per_gDW_per_hr"/>
		<parameter id="OBJECTIVE_COEFFICIENT" value="0"/>
		<parameter id="FLUX_VALUE" value="0.0" name="mmol_per_gDW_per_hr"/>
	</listOfParameters>
</kineticLaw>
</reaction>
<reaction id="R_propionate transport" name="propionate transport" reversible="false">
<notes>
<html:p>GENE_ASSOCIATION:""</html:p>
<html:p>PROTEIN_ASSOCIATION:""</html:p>
</notes>
<listOfReactants>
<speciesReference species="M_cpd00141_c0" stoichiometry="1"/>
<speciesReference species="M_cpd00971_c0" stoichiometry="1"/>
</listOfReactants>
<listOfProducts>
<speciesReference species="M_cpd00141_e0" stoichiometry="1"/>
<speciesReference species="M_cpd00971_e0" stoichiometry="1"/>
</listOfProducts>
<kineticLaw>
	<math xmlns="http://www.w3.org/1998/Math/MathML">
		<ci> FLUX_VALUE </ci>
	</math>
	<listOfParameters>
		<parameter id="LOWER_BOUND" value="0.0" name="mmol_per_gDW_per_hr"/>
		<parameter id="UPPER_BOUND" value="1000.0" name="mmol_per_gDW_per_hr"/>
		<parameter id="OBJECTIVE_COEFFICIENT" value="0"/>
		<parameter id="FLUX_VALUE" value="0.0" name="mmol_per_gDW_per_hr"/>
	</listOfParameters>
</kineticLaw>
</reaction>
<reaction id="R_protein breakdown   " name="protein breakdown" reversible="false">
<notes>
<html:p>GENE_ASSOCIATION:""</html:p>
<html:p>PROTEIN_ASSOCIATION:""</html:p>
</notes>
<listOfReactants>
<speciesReference species="M_protein_c0" stoichiometry="1"/>
</listOfReactants>
<listOfProducts>
<speciesReference species="M_cpd00156_c0" stoichiometry="0.249"/>
<speciesReference species="M_cpd00069_c0" stoichiometry="0.244"/>
<speciesReference species="M_cpd00065_c0" stoichiometry="0.004"/>
<speciesReference species="M_cpd00161_c0" stoichiometry="0.175"/>
<speciesReference species="M_cpd00054_c0" stoichiometry="0.612"/>
<speciesReference species="M_cpd00129_c0" stoichiometry="0.762"/>
<speciesReference species="M_cpd00066_c0" stoichiometry="0.313"/>
<speciesReference species="M_cpd00060_c0" stoichiometry="0.123"/>
<speciesReference species="M_cpd00039_c0" stoichiometry="0.00005713"/>
<speciesReference species="M_cpd00107_c0" stoichiometry="1.509"/>
<speciesReference species="M_cpd00322_c0" stoichiometry="0.464"/>
<speciesReference species="M_cpd00119_c0" stoichiometry="0.091"/>
<speciesReference species="M_cpd00033_c0" stoichiometry="0.044"/>
<speciesReference species="M_cpd00053_c0" stoichiometry="1.527"/>
<speciesReference species="M_cpd00084_c0" stoichiometry="0.031"/>
<speciesReference species="M_cpd00132_c0" stoichiometry="0.414"/>
<speciesReference species="M_cpd00051_c0" stoichiometry="0.096"/>
<speciesReference species="M_cpd00035_c0" stoichiometry="1.153"/>
</listOfProducts>
<kineticLaw>
	<math xmlns="http://www.w3.org/1998/Math/MathML">
		<ci> FLUX_VALUE </ci>
	</math>
	<listOfParameters>
		<parameter id="LOWER_BOUND" value="0.0" name="mmol_per_gDW_per_hr"/>
		<parameter id="UPPER_BOUND" value="1000.0" name="mmol_per_gDW_per_hr"/>
		<parameter id="OBJECTIVE_COEFFICIENT" value="0"/>
		<parameter id="FLUX_VALUE" value="0.0" name="mmol_per_gDW_per_hr"/>
	</listOfParameters>
</kineticLaw>
</reaction>
<reaction id="EX_protein_e0" name="protein exchange" reversible="true">
<notes>
<html:p>GENE_ASSOCIATION:""</html:p>
<html:p>PROTEIN_ASSOCIATION:""</html:p>
</notes>
<listOfReactants>
<speciesReference species="M_protein_e0" stoichiometry="1"/>
</listOfReactants>
<kineticLaw>
	<math xmlns="http://www.w3.org/1998/Math/MathML">
		<ci> FLUX_VALUE </ci>
	</math>
	<listOfParameters>
		<parameter id="LOWER_BOUND" value="0.0" name="mmol_per_gDW_per_hr"/>
		<parameter id="UPPER_BOUND" value="1000.0" name="mmol_per_gDW_per_hr"/>
		<parameter id="OBJECTIVE_COEFFICIENT" value="0"/>
		<parameter id="FLUX_VALUE" value="0.0" name="mmol_per_gDW_per_hr"/>
	</listOfParameters>
</kineticLaw>
</reaction>
<reaction id="R_protein_transport   " name="protein uptake" reversible="false">
<notes>
<html:p>GENE_ASSOCIATION:""</html:p>
<html:p>PROTEIN_ASSOCIATION:""</html:p>
</notes>
<listOfReactants>
<speciesReference species="M_protein_e0" stoichiometry="1"/>
</listOfReactants>
<listOfProducts>
<speciesReference species="M_protein_c0" stoichiometry="1"/>
</listOfProducts>
<kineticLaw>
	<math xmlns="http://www.w3.org/1998/Math/MathML">
		<ci> FLUX_VALUE </ci>
	</math>
	<listOfParameters>
		<parameter id="LOWER_BOUND" value="0.0" name="mmol_per_gDW_per_hr"/>
		<parameter id="UPPER_BOUND" value="1000.0" name="mmol_per_gDW_per_hr"/>
		<parameter id="OBJECTIVE_COEFFICIENT" value="0"/>
		<parameter id="FLUX_VALUE" value="0.0" name="mmol_per_gDW_per_hr"/>
	</listOfParameters>
</kineticLaw>
</reaction>
<reaction id="R_R02887_c0] " name="1,4-beta-D-Glucan glucohydrolase" reversible="false">
<notes>
<html:p>GENE_ASSOCIATION:""</html:p>
<html:p>PROTEIN_ASSOCIATION:""</html:p>
</notes>
<listOfReactants>
<speciesReference species="M_cpd11972_c0" stoichiometry="1"/>
<speciesReference species="M_cpd00001_c0" stoichiometry="1"/>
</listOfReactants>
<listOfProducts>
<speciesReference species="M_cpd00027_c0" stoichiometry="1"/>
<speciesReference species="M_cpd00158_c0" stoichiometry="1"/>
</listOfProducts>
<kineticLaw>
	<math xmlns="http://www.w3.org/1998/Math/MathML">
		<ci> FLUX_VALUE </ci>
	</math>
	<listOfParameters>
		<parameter id="LOWER_BOUND" value="0.0" name="mmol_per_gDW_per_hr"/>
		<parameter id="UPPER_BOUND" value="1000.0" name="mmol_per_gDW_per_hr"/>
		<parameter id="OBJECTIVE_COEFFICIENT" value="0"/>
		<parameter id="FLUX_VALUE" value="0.0" name="mmol_per_gDW_per_hr"/>
	</listOfParameters>
</kineticLaw>
</reaction>
<reaction id="R_rxn00011_c0" name="pyruvate_thiamin_diphosphate_acetaldehydetransferase_decarboxylating" reversible="false">
<notes>
<html:p>GENE_ASSOCIATION:"(fig|81582.3.peg.313 and fig|81582.3.peg.314)"</html:p>
<html:p>PROTEIN_ASSOCIATION:"(fig|81582.3.peg.313 and fig|81582.3.peg.314)"</html:p>
</notes>
<listOfReactants>
<speciesReference species="M_cpd00020_c0" stoichiometry="1"/>
<speciesReference species="M_cpd00056_c0" stoichiometry="1"/>
<speciesReference species="M_cpd00067_c0" stoichiometry="1"/>
</listOfReactants>
<listOfProducts>
<speciesReference species="M_cpd00011_c0" stoichiometry="1"/>
<speciesReference species="M_cpd03049_c0" stoichiometry="1"/>
</listOfProducts>
<kineticLaw>
	<math xmlns="http://www.w3.org/1998/Math/MathML">
		<ci> FLUX_VALUE </ci>
	</math>
	<listOfParameters>
		<parameter id="LOWER_BOUND" value="0.0" name="mmol_per_gDW_per_hr"/>
		<parameter id="UPPER_BOUND" value="1000.0" name="mmol_per_gDW_per_hr"/>
		<parameter id="OBJECTIVE_COEFFICIENT" value="0"/>
		<parameter id="FLUX_VALUE" value="0.0" name="mmol_per_gDW_per_hr"/>
	</listOfParameters>
</kineticLaw>
</reaction>
<reaction id="R_rxn00013_c0" name="D_Glucose_1_phosphate_D_glucose_1_phosphate_6_phosphotransferase" reversible="true">
<notes>
<html:p>GENE_ASSOCIATION:"(fig|81582.3.peg.518 or fig|81582.3.peg.1845)"</html:p>
<html:p>PROTEIN_ASSOCIATION:"(fig|81582.3.peg.518 or fig|81582.3.peg.1845)"</html:p>
</notes>
<listOfReactants>
<speciesReference species="M_cpd00067_c0" stoichiometry="2"/>
<speciesReference species="M_cpd00089_c0" stoichiometry="2"/>
</listOfReactants>
<listOfProducts>
<speciesReference species="M_cpd00027_c0" stoichiometry="1"/>
<speciesReference species="M_cpd00499_c0" stoichiometry="1"/>
</listOfProducts>
<kineticLaw>
	<math xmlns="http://www.w3.org/1998/Math/MathML">
		<ci> FLUX_VALUE </ci>
	</math>
	<listOfParameters>
		<parameter id="LOWER_BOUND" value="-1000.0" name="mmol_per_gDW_per_hr"/>
		<parameter id="UPPER_BOUND" value="1000.0" name="mmol_per_gDW_per_hr"/>
		<parameter id="OBJECTIVE_COEFFICIENT" value="0"/>
		<parameter id="FLUX_VALUE" value="0.0" name="mmol_per_gDW_per_hr"/>
	</listOfParameters>
</kineticLaw>
</reaction>
<reaction id="R_rxn00020_c0" name="cellobiose_glucohydrolase" reversible="false">
<notes>
<html:p>GENE_ASSOCIATION:"((fig|81582.3.peg.1386 or fig|81582.3.peg.1521 or fig|81582.3.peg.2194 or fig|81582.3.peg.681 or fig|81582.3.peg.1107 or fig|81582.3.peg.142 or fig|81582.3.peg.106 or fig|81582.3.peg.98) or fig|81582.3.peg.539)"</html:p>
<html:p>PROTEIN_ASSOCIATION:"((fig|81582.3.peg.1386 or fig|81582.3.peg.1521 or fig|81582.3.peg.2194 or fig|81582.3.peg.681 or fig|81582.3.peg.1107 or fig|81582.3.peg.142 or fig|81582.3.peg.106 or fig|81582.3.peg.98) or fig|81582.3.peg.539)"</html:p>
</notes>
<listOfReactants>
<speciesReference species="M_cpd00001_c0" stoichiometry="1"/>
<speciesReference species="M_cpd00158_c0" stoichiometry="1"/>
</listOfReactants>
<listOfProducts>
<speciesReference species="M_cpd00190_c0" stoichiometry="2"/>
</listOfProducts>
<kineticLaw>
	<math xmlns="http://www.w3.org/1998/Math/MathML">
		<ci> FLUX_VALUE </ci>
	</math>
	<listOfParameters>
		<parameter id="LOWER_BOUND" value="0.0" name="mmol_per_gDW_per_hr"/>
		<parameter id="UPPER_BOUND" value="1000.0" name="mmol_per_gDW_per_hr"/>
		<parameter id="OBJECTIVE_COEFFICIENT" value="0"/>
		<parameter id="FLUX_VALUE" value="0.0" name="mmol_per_gDW_per_hr"/>
	</listOfParameters>
</kineticLaw>
</reaction>
<reaction id="R_rxn00022_c0" name="maltose_glucohydrolase" reversible="false">
<notes>
<html:p>GENE_ASSOCIATION:"(fig|81582.3.peg.462 or fig|81582.3.peg.2070)"</html:p>
<html:p>PROTEIN_ASSOCIATION:"(fig|81582.3.peg.462 or fig|81582.3.peg.2070)"</html:p>
</notes>
<listOfReactants>
<speciesReference species="M_cpd00001_c0" stoichiometry="1"/>
<speciesReference species="M_cpd00179_c0" stoichiometry="1"/>
</listOfReactants>
<listOfProducts>
<speciesReference species="M_cpd00027_c0" stoichiometry="2"/>
</listOfProducts>
<kineticLaw>
	<math xmlns="http://www.w3.org/1998/Math/MathML">
		<ci> FLUX_VALUE </ci>
	</math>
	<listOfParameters>
		<parameter id="LOWER_BOUND" value="0.0" name="mmol_per_gDW_per_hr"/>
		<parameter id="UPPER_BOUND" value="1000.0" name="mmol_per_gDW_per_hr"/>
		<parameter id="OBJECTIVE_COEFFICIENT" value="0"/>
		<parameter id="FLUX_VALUE" value="0.0" name="mmol_per_gDW_per_hr"/>
	</listOfParameters>
</kineticLaw>
</reaction>
<reaction id="R_rxn00048_c0" name="6_7_Dimethyl_8_1_D_ribityllumazine_6_7_dimethyl_8_1_D_ribityllumazine_2_3_butanediyltransferase" reversible="false">
<notes>
<html:p>GENE_ASSOCIATION:"fig|81582.3.peg.2216"</html:p>
<html:p>PROTEIN_ASSOCIATION:"fig|81582.3.peg.2216"</html:p>
</notes>
<listOfReactants>
<speciesReference species="M_cpd00067_c0" stoichiometry="1"/>
<speciesReference species="M_cpd02656_c0" stoichiometry="2"/>
</listOfReactants>
<listOfProducts>
<speciesReference species="M_cpd00220_c0" stoichiometry="1"/>
<speciesReference species="M_cpd02882_c0" stoichiometry="1"/>
</listOfProducts>
<kineticLaw>
	<math xmlns="http://www.w3.org/1998/Math/MathML">
		<ci> FLUX_VALUE </ci>
	</math>
	<listOfParameters>
		<parameter id="LOWER_BOUND" value="0.0" name="mmol_per_gDW_per_hr"/>
		<parameter id="UPPER_BOUND" value="1000.0" name="mmol_per_gDW_per_hr"/>
		<parameter id="OBJECTIVE_COEFFICIENT" value="0"/>
		<parameter id="FLUX_VALUE" value="0.0" name="mmol_per_gDW_per_hr"/>
	</listOfParameters>
</kineticLaw>
</reaction>
<reaction id="R_rxn00055_c0" name="S_adenosyl_L_methionine_S_adenosyl_L_methionine_3_amino_3_carboxypropyltransferase" reversible="true">
<notes>
<html:p>GENE_ASSOCIATION:"fig|81582.3.peg.670"</html:p>
<html:p>PROTEIN_ASSOCIATION:"fig|81582.3.peg.670"</html:p>
</notes>
<listOfReactants>
<speciesReference species="M_cpd00017_c0" stoichiometry="3"/>
</listOfReactants>
<listOfProducts>
<speciesReference species="M_cpd00067_c0" stoichiometry="4"/>
<speciesReference species="M_cpd00147_c0" stoichiometry="3"/>
<speciesReference species="M_cpd03158_c0" stoichiometry="1"/>
</listOfProducts>
<kineticLaw>
	<math xmlns="http://www.w3.org/1998/Math/MathML">
		<ci> FLUX_VALUE </ci>
	</math>
	<listOfParameters>
		<parameter id="LOWER_BOUND" value="-1000.0" name="mmol_per_gDW_per_hr"/>
		<parameter id="UPPER_BOUND" value="1000.0" name="mmol_per_gDW_per_hr"/>
		<parameter id="OBJECTIVE_COEFFICIENT" value="0"/>
		<parameter id="FLUX_VALUE" value="0.0" name="mmol_per_gDW_per_hr"/>
	</listOfParameters>
</kineticLaw>
</reaction>
<reaction id="R_rxn00062_c0" name="ATP phosphohydrolase" reversible="false">
<notes>
<html:p>GENE_ASSOCIATION:""</html:p>
<html:p>PROTEIN_ASSOCIATION:""</html:p>
</notes>
<listOfReactants>
<speciesReference species="M_cpd00001_c0" stoichiometry="1"/>
<speciesReference species="M_cpd00002_c0" stoichiometry="1"/>
</listOfReactants>
<listOfProducts>
<speciesReference species="M_cpd00008_c0" stoichiometry="1"/>
<speciesReference species="M_cpd00009_c0" stoichiometry="1"/>
<speciesReference species="M_cpd00067_c0" stoichiometry="1"/>
</listOfProducts>
<kineticLaw>
	<math xmlns="http://www.w3.org/1998/Math/MathML">
		<ci> FLUX_VALUE </ci>
	</math>
	<listOfParameters>
		<parameter id="LOWER_BOUND" value="0.0" name="mmol_per_gDW_per_hr"/>
		<parameter id="UPPER_BOUND" value="1000.0" name="mmol_per_gDW_per_hr"/>
		<parameter id="OBJECTIVE_COEFFICIENT" value="0"/>
		<parameter id="FLUX_VALUE" value="0.0" name="mmol_per_gDW_per_hr"/>
	</listOfParameters>
</kineticLaw>
</reaction>
<reaction id="R_rxn00077_c0" name="ATP_NAD_2_phosphotransferase" reversible="true">
<notes>
<html:p>GENE_ASSOCIATION:"fig|81582.3.peg.1005"</html:p>
<html:p>PROTEIN_ASSOCIATION:"fig|81582.3.peg.1005"</html:p>
</notes>
<listOfReactants>
<speciesReference species="M_cpd00002_c0" stoichiometry="1"/>
<speciesReference species="M_cpd00003_c0" stoichiometry="1"/>
</listOfReactants>
<listOfProducts>
<speciesReference species="M_cpd00006_c0" stoichiometry="1"/>
<speciesReference species="M_cpd00008_c0" stoichiometry="1"/>
<speciesReference species="M_cpd00067_c0" stoichiometry="1"/>
</listOfProducts>
<kineticLaw>
	<math xmlns="http://www.w3.org/1998/Math/MathML">
		<ci> FLUX_VALUE </ci>
	</math>
	<listOfParameters>
		<parameter id="LOWER_BOUND" value="-1000.0" name="mmol_per_gDW_per_hr"/>
		<parameter id="UPPER_BOUND" value="1000.0" name="mmol_per_gDW_per_hr"/>
		<parameter id="OBJECTIVE_COEFFICIENT" value="0"/>
		<parameter id="FLUX_VALUE" value="0.0" name="mmol_per_gDW_per_hr"/>
	</listOfParameters>
</kineticLaw>
</reaction>
<reaction id="R_rxn00085_c0" name="L_Glutamate_NADP_oxidoreductase_transaminating" reversible="true">
<notes>
<html:p>GENE_ASSOCIATION:"(fig|81582.3.peg.484 and fig|81582.3.peg.485)"</html:p>
<html:p>PROTEIN_ASSOCIATION:"(fig|81582.3.peg.484 and fig|81582.3.peg.485)"</html:p>
</notes>
<listOfReactants>
<speciesReference species="M_cpd00067_c0" stoichiometry="2"/>
<speciesReference species="M_cpd00089_c0" stoichiometry="2"/>
</listOfReactants>
<listOfProducts>
<speciesReference species="M_cpd00027_c0" stoichiometry="1"/>
<speciesReference species="M_cpd00907_c0" stoichiometry="1"/>
</listOfProducts>
<kineticLaw>
	<math xmlns="http://www.w3.org/1998/Math/MathML">
		<ci> FLUX_VALUE </ci>
	</math>
	<listOfParameters>
		<parameter id="LOWER_BOUND" value="-1000.0" name="mmol_per_gDW_per_hr"/>
		<parameter id="UPPER_BOUND" value="1000.0" name="mmol_per_gDW_per_hr"/>
		<parameter id="OBJECTIVE_COEFFICIENT" value="0"/>
		<parameter id="FLUX_VALUE" value="0.0" name="mmol_per_gDW_per_hr"/>
	</listOfParameters>
</kineticLaw>
</reaction>
<reaction id="R_rxn00086_c0" name="glutathione_NADP_oxidoreductase" reversible="false">
<notes>
<html:p>GENE_ASSOCIATION:"Unknown"</html:p>
<html:p>PROTEIN_ASSOCIATION:"Unknown"</html:p>
</notes>
<listOfReactants>
<speciesReference species="M_cpd00005_c0" stoichiometry="1"/>
<speciesReference species="M_cpd00067_c0" stoichiometry="1"/>
<speciesReference species="M_cpd00111_c0" stoichiometry="1"/>
</listOfReactants>
<listOfProducts>
<speciesReference species="M_cpd00006_c0" stoichiometry="1"/>
<speciesReference species="M_cpd00042_c0" stoichiometry="2"/>
</listOfProducts>
<kineticLaw>
	<math xmlns="http://www.w3.org/1998/Math/MathML">
		<ci> FLUX_VALUE </ci>
	</math>
	<listOfParameters>
		<parameter id="LOWER_BOUND" value="0.0" name="mmol_per_gDW_per_hr"/>
		<parameter id="UPPER_BOUND" value="1000.0" name="mmol_per_gDW_per_hr"/>
		<parameter id="OBJECTIVE_COEFFICIENT" value="0"/>
		<parameter id="FLUX_VALUE" value="0.0" name="mmol_per_gDW_per_hr"/>
	</listOfParameters>
</kineticLaw>
</reaction>
<reaction id="R_rxn00097_c0" name="ATP_AMP_phosphotransferase" reversible="false">
<notes>
<html:p>GENE_ASSOCIATION:"fig|81582.3.peg.1089"</html:p>
<html:p>PROTEIN_ASSOCIATION:"fig|81582.3.peg.1089"</html:p>
</notes>
<listOfReactants>
<speciesReference species="M_cpd00001_c0" stoichiometry="1"/>
<speciesReference species="M_cpd00067_c0" stoichiometry="1"/>
<speciesReference species="M_cpd00206_c0" stoichiometry="1"/>
</listOfReactants>
<listOfProducts>
<speciesReference species="M_cpd00013_c0" stoichiometry="1"/>
<speciesReference species="M_cpd00299_c0" stoichiometry="1"/>
</listOfProducts>
<kineticLaw>
	<math xmlns="http://www.w3.org/1998/Math/MathML">
		<ci> FLUX_VALUE </ci>
	</math>
	<listOfParameters>
		<parameter id="LOWER_BOUND" value="0.0" name="mmol_per_gDW_per_hr"/>
		<parameter id="UPPER_BOUND" value="1000.0" name="mmol_per_gDW_per_hr"/>
		<parameter id="OBJECTIVE_COEFFICIENT" value="0"/>
		<parameter id="FLUX_VALUE" value="0.0" name="mmol_per_gDW_per_hr"/>
	</listOfParameters>
</kineticLaw>
</reaction>
<reaction id="R_rxn00100_c0" name="ATP_dephospho_CoA_3_phosphotransferase" reversible="false">
<notes>
<html:p>GENE_ASSOCIATION:"fig|81582.3.peg.730"</html:p>
<html:p>PROTEIN_ASSOCIATION:"fig|81582.3.peg.730"</html:p>
</notes>
<listOfReactants>
<speciesReference species="M_cpd00002_c0" stoichiometry="1"/>
<speciesReference species="M_cpd00655_c0" stoichiometry="1"/>
</listOfReactants>
<listOfProducts>
<speciesReference species="M_cpd00008_c0" stoichiometry="1"/>
<speciesReference species="M_cpd00010_c0" stoichiometry="1"/>
<speciesReference species="M_cpd00067_c0" stoichiometry="1"/>
</listOfProducts>
<kineticLaw>
	<math xmlns="http://www.w3.org/1998/Math/MathML">
		<ci> FLUX_VALUE </ci>
	</math>
	<listOfParameters>
		<parameter id="LOWER_BOUND" value="0.0" name="mmol_per_gDW_per_hr"/>
		<parameter id="UPPER_BOUND" value="1000.0" name="mmol_per_gDW_per_hr"/>
		<parameter id="OBJECTIVE_COEFFICIENT" value="0"/>
		<parameter id="FLUX_VALUE" value="0.0" name="mmol_per_gDW_per_hr"/>
	</listOfParameters>
</kineticLaw>
</reaction>
<reaction id="R_rxn00101_c0" name="Urea_amidohydrolase" reversible="false">
<notes>
<html:p>GENE_ASSOCIATION:"fig|81582.3.peg.362"</html:p>
<html:p>PROTEIN_ASSOCIATION:"fig|81582.3.peg.362"</html:p>
</notes>
<listOfReactants>
<speciesReference species="M_cpd00001_c0" stoichiometry="1"/>
<speciesReference species="M_cpd00067_c0" stoichiometry="2"/>
<speciesReference species="M_cpd00073_c0" stoichiometry="1"/>
</listOfReactants>
<listOfProducts>
<speciesReference species="M_cpd00011_c0" stoichiometry="1"/>
<speciesReference species="M_cpd00013_c0" stoichiometry="2"/>
</listOfProducts>
<kineticLaw>
	<math xmlns="http://www.w3.org/1998/Math/MathML">
		<ci> FLUX_VALUE </ci>
	</math>
	<listOfParameters>
		<parameter id="LOWER_BOUND" value="0.0" name="mmol_per_gDW_per_hr"/>
		<parameter id="UPPER_BOUND" value="1000.0" name="mmol_per_gDW_per_hr"/>
		<parameter id="OBJECTIVE_COEFFICIENT" value="0"/>
		<parameter id="FLUX_VALUE" value="0.0" name="mmol_per_gDW_per_hr"/>
	</listOfParameters>
</kineticLaw>
</reaction>
<reaction id="R_rxn00105_c0" name="ATP_nicotinamide_nucleotide_adenylyltransferase" reversible="true">
<notes>
<html:p>GENE_ASSOCIATION:"((fig|81582.3.peg.95 or fig|81582.3.peg.2223) or fig|81582.3.peg.1486)"</html:p>
<html:p>PROTEIN_ASSOCIATION:"((fig|81582.3.peg.95 or fig|81582.3.peg.2223) or fig|81582.3.peg.1486)"</html:p>
</notes>
<listOfReactants>
<speciesReference species="M_cpd00002_c0" stoichiometry="1"/>
<speciesReference species="M_cpd00355_c0" stoichiometry="1"/>
</listOfReactants>
<listOfProducts>
<speciesReference species="M_cpd00003_c0" stoichiometry="1"/>
<speciesReference species="M_cpd00012_c0" stoichiometry="1"/>
</listOfProducts>
<kineticLaw>
	<math xmlns="http://www.w3.org/1998/Math/MathML">
		<ci> FLUX_VALUE </ci>
	</math>
	<listOfParameters>
		<parameter id="LOWER_BOUND" value="-1000.0" name="mmol_per_gDW_per_hr"/>
		<parameter id="UPPER_BOUND" value="1000.0" name="mmol_per_gDW_per_hr"/>
		<parameter id="OBJECTIVE_COEFFICIENT" value="0"/>
		<parameter id="FLUX_VALUE" value="0.0" name="mmol_per_gDW_per_hr"/>
	</listOfParameters>
</kineticLaw>
</reaction>
<reaction id="R_rxn00113_c0" name="Carbon_dioxide_ammonia_ligase_ADP_forming_carbamate_phosphorylating" reversible="true">
<notes>
<html:p>GENE_ASSOCIATION:"fig|81582.3.peg.491"</html:p>
<html:p>PROTEIN_ASSOCIATION:"fig|81582.3.peg.491"</html:p>
</notes>
<listOfReactants>
<speciesReference species="M_cpd00001_c0" stoichiometry="1"/>
<speciesReference species="M_cpd00002_c0" stoichiometry="2"/>
<speciesReference species="M_cpd00011_c0" stoichiometry="1"/>
<speciesReference species="M_cpd00013_c0" stoichiometry="1"/>
</listOfReactants>
<listOfProducts>
<speciesReference species="M_cpd00008_c0" stoichiometry="2"/>
<speciesReference species="M_cpd00009_c0" stoichiometry="1"/>
<speciesReference species="M_cpd00067_c0" stoichiometry="3"/>
<speciesReference species="M_cpd00146_c0" stoichiometry="1"/>
</listOfProducts>
<kineticLaw>
	<math xmlns="http://www.w3.org/1998/Math/MathML">
		<ci> FLUX_VALUE </ci>
	</math>
	<listOfParameters>
		<parameter id="LOWER_BOUND" value="-1000.0" name="mmol_per_gDW_per_hr"/>
		<parameter id="UPPER_BOUND" value="1000.0" name="mmol_per_gDW_per_hr"/>
		<parameter id="OBJECTIVE_COEFFICIENT" value="0"/>
		<parameter id="FLUX_VALUE" value="0.0" name="mmol_per_gDW_per_hr"/>
	</listOfParameters>
</kineticLaw>
</reaction>
<reaction id="R_rxn00119_c0" name="ATP_UMP_phosphotransferase" reversible="true">
<notes>
<html:p>GENE_ASSOCIATION:"(fig|81582.3.peg.1089 or fig|81582.3.peg.1485)"</html:p>
<html:p>PROTEIN_ASSOCIATION:"(fig|81582.3.peg.1089 or fig|81582.3.peg.1485)"</html:p>
</notes>
<listOfReactants>
<speciesReference species="M_cpd00002_c0" stoichiometry="1"/>
<speciesReference species="M_cpd00067_c0" stoichiometry="1"/>
<speciesReference species="M_cpd00091_c0" stoichiometry="1"/>
</listOfReactants>
<listOfProducts>
<speciesReference species="M_cpd00008_c0" stoichiometry="1"/>
<speciesReference species="M_cpd00014_c0" stoichiometry="1"/>
</listOfProducts>
<kineticLaw>
	<math xmlns="http://www.w3.org/1998/Math/MathML">
		<ci> FLUX_VALUE </ci>
	</math>
	<listOfParameters>
		<parameter id="LOWER_BOUND" value="-1000.0" name="mmol_per_gDW_per_hr"/>
		<parameter id="UPPER_BOUND" value="1000.0" name="mmol_per_gDW_per_hr"/>
		<parameter id="OBJECTIVE_COEFFICIENT" value="0"/>
		<parameter id="FLUX_VALUE" value="0.0" name="mmol_per_gDW_per_hr"/>
	</listOfParameters>
</kineticLaw>
</reaction>
<reaction id="R_rxn00122_c0" name="ATP_FMN_adenylyltransferase" reversible="false">
<notes>
<html:p>GENE_ASSOCIATION:"(fig|81582.3.peg.1565 and fig|81582.3.peg.1565)"</html:p>
<html:p>PROTEIN_ASSOCIATION:"(fig|81582.3.peg.1565 and fig|81582.3.peg.1565)"</html:p>
</notes>
<listOfReactants>
<speciesReference species="M_cpd00002_c0" stoichiometry="1"/>
<speciesReference species="M_cpd00050_c0" stoichiometry="1"/>
</listOfReactants>
<listOfProducts>
<speciesReference species="M_cpd00012_c0" stoichiometry="1"/>
<speciesReference species="M_cpd00015_c0" stoichiometry="1"/>
</listOfProducts>
<kineticLaw>
	<math xmlns="http://www.w3.org/1998/Math/MathML">
		<ci> FLUX_VALUE </ci>
	</math>
	<listOfParameters>
		<parameter id="LOWER_BOUND" value="0.0" name="mmol_per_gDW_per_hr"/>
		<parameter id="UPPER_BOUND" value="1000.0" name="mmol_per_gDW_per_hr"/>
		<parameter id="OBJECTIVE_COEFFICIENT" value="0"/>
		<parameter id="FLUX_VALUE" value="0.0" name="mmol_per_gDW_per_hr"/>
	</listOfParameters>
</kineticLaw>
</reaction>
<reaction id="R_rxn00124_c0" name="ATP_pyridoxal_5_phosphotransferase" reversible="true">
<notes>
<html:p>GENE_ASSOCIATION:"fig|81582.3.peg.181"</html:p>
<html:p>PROTEIN_ASSOCIATION:"fig|81582.3.peg.181"</html:p>
</notes>
<listOfReactants>
<speciesReference species="M_cpd00002_c0" stoichiometry="1"/>
<speciesReference species="M_cpd00215_c0" stoichiometry="1"/>
</listOfReactants>
<listOfProducts>
<speciesReference species="M_cpd00008_c0" stoichiometry="1"/>
<speciesReference species="M_cpd00016_c0" stoichiometry="1"/>
<speciesReference species="M_cpd00067_c0" stoichiometry="1"/>
</listOfProducts>
<kineticLaw>
	<math xmlns="http://www.w3.org/1998/Math/MathML">
		<ci> FLUX_VALUE </ci>
	</math>
	<listOfParameters>
		<parameter id="LOWER_BOUND" value="-1000.0" name="mmol_per_gDW_per_hr"/>
		<parameter id="UPPER_BOUND" value="1000.0" name="mmol_per_gDW_per_hr"/>
		<parameter id="OBJECTIVE_COEFFICIENT" value="0"/>
		<parameter id="FLUX_VALUE" value="0.0" name="mmol_per_gDW_per_hr"/>
	</listOfParameters>
</kineticLaw>
</reaction>
<reaction id="R_rxn00126_c0" name="ATP_L_methionine_S_adenosyltransferase" reversible="false">
<notes>
<html:p>GENE_ASSOCIATION:"fig|81582.3.peg.1253"</html:p>
<html:p>PROTEIN_ASSOCIATION:"fig|81582.3.peg.1253"</html:p>
</notes>
<listOfReactants>
<speciesReference species="M_cpd00001_c0" stoichiometry="1"/>
<speciesReference species="M_cpd00002_c0" stoichiometry="1"/>
<speciesReference species="M_cpd00060_c0" stoichiometry="1"/>
</listOfReactants>
<listOfProducts>
<speciesReference species="M_cpd00009_c0" stoichiometry="1"/>
<speciesReference species="M_cpd00012_c0" stoichiometry="1"/>
<speciesReference species="M_cpd00017_c0" stoichiometry="1"/>
<speciesReference species="M_cpd00067_c0" stoichiometry="1"/>
</listOfProducts>
<kineticLaw>
	<math xmlns="http://www.w3.org/1998/Math/MathML">
		<ci> FLUX_VALUE </ci>
	</math>
	<listOfParameters>
		<parameter id="LOWER_BOUND" value="0.0" name="mmol_per_gDW_per_hr"/>
		<parameter id="UPPER_BOUND" value="1000.0" name="mmol_per_gDW_per_hr"/>
		<parameter id="OBJECTIVE_COEFFICIENT" value="0"/>
		<parameter id="FLUX_VALUE" value="0.0" name="mmol_per_gDW_per_hr"/>
	</listOfParameters>
</kineticLaw>
</reaction>
<reaction id="R_rxn00132_c0" name="Adenosine_5_monophosphate_phosphohydrolase" reversible="false">
<notes>
<html:p>GENE_ASSOCIATION:"(fig|81582.3.peg.1802 or fig|81582.3.peg.989 or fig|81582.3.peg.988)"</html:p>
<html:p>PROTEIN_ASSOCIATION:"(fig|81582.3.peg.1802 or fig|81582.3.peg.989 or fig|81582.3.peg.988)"</html:p>
</notes>
<listOfReactants>
<speciesReference species="M_cpd00001_c0" stoichiometry="1"/>
<speciesReference species="M_cpd00018_c0" stoichiometry="1"/>
</listOfReactants>
<listOfProducts>
<speciesReference species="M_cpd00009_c0" stoichiometry="1"/>
<speciesReference species="M_cpd00182_c0" stoichiometry="1"/>
</listOfProducts>
<kineticLaw>
	<math xmlns="http://www.w3.org/1998/Math/MathML">
		<ci> FLUX_VALUE </ci>
	</math>
	<listOfParameters>
		<parameter id="LOWER_BOUND" value="0.0" name="mmol_per_gDW_per_hr"/>
		<parameter id="UPPER_BOUND" value="1000.0" name="mmol_per_gDW_per_hr"/>
		<parameter id="OBJECTIVE_COEFFICIENT" value="0"/>
		<parameter id="FLUX_VALUE" value="0.0" name="mmol_per_gDW_per_hr"/>
	</listOfParameters>
</kineticLaw>
</reaction>
<reaction id="R_rxn00134_c0" name="ATP_adenosine_5_phosphotransferase" reversible="true">
<notes>
<html:p>GENE_ASSOCIATION:"fig|81582.3.peg.730"</html:p>
<html:p>PROTEIN_ASSOCIATION:"fig|81582.3.peg.730"</html:p>
</notes>
<listOfReactants>
<speciesReference species="M_cpd00002_c0" stoichiometry="1"/>
<speciesReference species="M_cpd00072_c0" stoichiometry="1"/>
</listOfReactants>
<listOfProducts>
<speciesReference species="M_cpd00008_c0" stoichiometry="1"/>
<speciesReference species="M_cpd00067_c0" stoichiometry="1"/>
<speciesReference species="M_cpd00290_c0" stoichiometry="1"/>
</listOfProducts>
<kineticLaw>
	<math xmlns="http://www.w3.org/1998/Math/MathML">
		<ci> FLUX_VALUE </ci>
	</math>
	<listOfParameters>
		<parameter id="LOWER_BOUND" value="-1000.0" name="mmol_per_gDW_per_hr"/>
		<parameter id="UPPER_BOUND" value="1000.0" name="mmol_per_gDW_per_hr"/>
		<parameter id="OBJECTIVE_COEFFICIENT" value="0"/>
		<parameter id="FLUX_VALUE" value="0.0" name="mmol_per_gDW_per_hr"/>
	</listOfParameters>
</kineticLaw>
</reaction>
<reaction id="R_rxn00137_c0" name="Adenosine_3_5_bisphosphate_3_phosphohydrolase" reversible="false">
<notes>
<html:p>GENE_ASSOCIATION:"Unknown"</html:p>
<html:p>PROTEIN_ASSOCIATION:"Unknown"</html:p>
</notes>
<listOfReactants>
<speciesReference species="M_cpd00001_c0" stoichiometry="1"/>
<speciesReference species="M_cpd00045_c0" stoichiometry="1"/>
</listOfReactants>
<listOfProducts>
<speciesReference species="M_cpd00009_c0" stoichiometry="1"/>
<speciesReference species="M_cpd00018_c0" stoichiometry="1"/>
</listOfProducts>
<kineticLaw>
	<math xmlns="http://www.w3.org/1998/Math/MathML">
		<ci> FLUX_VALUE </ci>
	</math>
	<listOfParameters>
		<parameter id="LOWER_BOUND" value="0.0" name="mmol_per_gDW_per_hr"/>
		<parameter id="UPPER_BOUND" value="1000.0" name="mmol_per_gDW_per_hr"/>
		<parameter id="OBJECTIVE_COEFFICIENT" value="0"/>
		<parameter id="FLUX_VALUE" value="0.0" name="mmol_per_gDW_per_hr"/>
	</listOfParameters>
</kineticLaw>
</reaction>
<reaction id="R_rxn00138_c0" name="deamido_NAD_ammonia_ligase_AMP_forming" reversible="false">
<notes>
<html:p>GENE_ASSOCIATION:"fig|81582.3.peg.1956"</html:p>
<html:p>PROTEIN_ASSOCIATION:"fig|81582.3.peg.1956"</html:p>
</notes>
<listOfReactants>
<speciesReference species="M_cpd00002_c0" stoichiometry="1"/>
<speciesReference species="M_cpd00013_c0" stoichiometry="1"/>
<speciesReference species="M_cpd00638_c0" stoichiometry="1"/>
</listOfReactants>
<listOfProducts>
<speciesReference species="M_cpd00003_c0" stoichiometry="1"/>
<speciesReference species="M_cpd00012_c0" stoichiometry="1"/>
<speciesReference species="M_cpd00018_c0" stoichiometry="1"/>
<speciesReference species="M_cpd00067_c0" stoichiometry="2"/>
</listOfProducts>
<kineticLaw>
	<math xmlns="http://www.w3.org/1998/Math/MathML">
		<ci> FLUX_VALUE </ci>
	</math>
	<listOfParameters>
		<parameter id="LOWER_BOUND" value="0.0" name="mmol_per_gDW_per_hr"/>
		<parameter id="UPPER_BOUND" value="1000.0" name="mmol_per_gDW_per_hr"/>
		<parameter id="OBJECTIVE_COEFFICIENT" value="0"/>
		<parameter id="FLUX_VALUE" value="0.0" name="mmol_per_gDW_per_hr"/>
	</listOfParameters>
</kineticLaw>
</reaction>
<reaction id="R_rxn00139_c0" name="AMP_diphosphate_phospho_D_ribosyltransferase" reversible="false">
<notes>
<html:p>GENE_ASSOCIATION:"fig|81582.3.peg.1422"</html:p>
<html:p>PROTEIN_ASSOCIATION:"fig|81582.3.peg.1422"</html:p>
</notes>
<listOfReactants>
<speciesReference species="M_cpd00087_c0" stoichiometry="1"/>
<speciesReference species="M_cpd11830_c0" stoichiometry="1"/>
</listOfReactants>
<listOfProducts>
<speciesReference species="M_cpd00013_c0" stoichiometry="1"/>
<speciesReference species="M_cpd00125_c0" stoichiometry="1"/>
<speciesReference species="M_cpd12225_c0" stoichiometry="1"/>
</listOfProducts>
<kineticLaw>
	<math xmlns="http://www.w3.org/1998/Math/MathML">
		<ci> FLUX_VALUE </ci>
	</math>
	<listOfParameters>
		<parameter id="LOWER_BOUND" value="0.0" name="mmol_per_gDW_per_hr"/>
		<parameter id="UPPER_BOUND" value="1000.0" name="mmol_per_gDW_per_hr"/>
		<parameter id="OBJECTIVE_COEFFICIENT" value="0"/>
		<parameter id="FLUX_VALUE" value="0.0" name="mmol_per_gDW_per_hr"/>
	</listOfParameters>
</kineticLaw>
</reaction>
<reaction id="R_rxn00143_c0" name="S_Adenosyl_L_homocysteine_homocysteinylribohydrolase" reversible="true">
<notes>
<html:p>GENE_ASSOCIATION:"(fig|81582.3.peg.908 and fig|81582.3.peg.908)"</html:p>
<html:p>PROTEIN_ASSOCIATION:"(fig|81582.3.peg.908 and fig|81582.3.peg.908)"</html:p>
</notes>
<listOfReactants>
<speciesReference species="M_cpd00001_c0" stoichiometry="1"/>
<speciesReference species="M_cpd00019_c0" stoichiometry="1"/>
</listOfReactants>
<listOfProducts>
<speciesReference species="M_cpd00128_c0" stoichiometry="1"/>
<speciesReference species="M_cpd02227_c0" stoichiometry="1"/>
</listOfProducts>
<kineticLaw>
	<math xmlns="http://www.w3.org/1998/Math/MathML">
		<ci> FLUX_VALUE </ci>
	</math>
	<listOfParameters>
		<parameter id="LOWER_BOUND" value="-1000.0" name="mmol_per_gDW_per_hr"/>
		<parameter id="UPPER_BOUND" value="1000.0" name="mmol_per_gDW_per_hr"/>
		<parameter id="OBJECTIVE_COEFFICIENT" value="0"/>
		<parameter id="FLUX_VALUE" value="0.0" name="mmol_per_gDW_per_hr"/>
	</listOfParameters>
</kineticLaw>
</reaction>
<reaction id="R_rxn00147_c0" name="ATP_pyruvate_water_phosphotransferase" reversible="false">
<notes>
<html:p>GENE_ASSOCIATION:"fig|81582.3.peg.1126"</html:p>
<html:p>PROTEIN_ASSOCIATION:"fig|81582.3.peg.1126"</html:p>
</notes>
<listOfReactants>
<speciesReference species="M_cpd00001_c0" stoichiometry="1"/>
<speciesReference species="M_cpd00002_c0" stoichiometry="1"/>
<speciesReference species="M_cpd00020_c0" stoichiometry="1"/>
</listOfReactants>
<listOfProducts>
<speciesReference species="M_cpd00009_c0" stoichiometry="1"/>
<speciesReference species="M_cpd00018_c0" stoichiometry="1"/>
<speciesReference species="M_cpd00061_c0" stoichiometry="1"/>
<speciesReference species="M_cpd00067_c0" stoichiometry="3"/>
</listOfProducts>
<kineticLaw>
	<math xmlns="http://www.w3.org/1998/Math/MathML">
		<ci> FLUX_VALUE </ci>
	</math>
	<listOfParameters>
		<parameter id="LOWER_BOUND" value="0.0" name="mmol_per_gDW_per_hr"/>
		<parameter id="UPPER_BOUND" value="1000.0" name="mmol_per_gDW_per_hr"/>
		<parameter id="OBJECTIVE_COEFFICIENT" value="0"/>
		<parameter id="FLUX_VALUE" value="0.0" name="mmol_per_gDW_per_hr"/>
	</listOfParameters>
</kineticLaw>
</reaction>
<reaction id="R_rxn00148_c0" name="ATP_pyruvate_2_O_phosphotransferase" reversible="true">
<notes>
<html:p>GENE_ASSOCIATION:"fig|81582.3.peg.1646"</html:p>
<html:p>PROTEIN_ASSOCIATION:"fig|81582.3.peg.1646"</html:p>
</notes>
<listOfReactants>
<speciesReference species="M_cpd00006_c0" stoichiometry="1"/>
<speciesReference species="M_cpd00345_c0" stoichiometry="1"/>
</listOfReactants>
<listOfProducts>
<speciesReference species="M_cpd00005_c0" stoichiometry="1"/>
<speciesReference species="M_cpd00067_c0" stoichiometry="1"/>
<speciesReference species="M_cpd00125_c0" stoichiometry="1"/>
</listOfProducts>
<kineticLaw>
	<math xmlns="http://www.w3.org/1998/Math/MathML">
		<ci> FLUX_VALUE </ci>
	</math>
	<listOfParameters>
		<parameter id="LOWER_BOUND" value="-1000.0" name="mmol_per_gDW_per_hr"/>
		<parameter id="UPPER_BOUND" value="1000.0" name="mmol_per_gDW_per_hr"/>
		<parameter id="OBJECTIVE_COEFFICIENT" value="0"/>
		<parameter id="FLUX_VALUE" value="0.0" name="mmol_per_gDW_per_hr"/>
	</listOfParameters>
</kineticLaw>
</reaction>
<reaction id="R_rxn00151_c0" name="ATP_pyruvate_phosphate_phosphotransferase" reversible="true">
<notes>
<html:p>GENE_ASSOCIATION:"fig|81582.3.peg.2170"</html:p>
<html:p>PROTEIN_ASSOCIATION:"fig|81582.3.peg.2170"</html:p>
</notes>
<listOfReactants>
<speciesReference species="M_cpd00038_c0" stoichiometry="1"/>
<speciesReference species="M_cpd00367_c0" stoichiometry="1"/>
</listOfReactants>
<listOfProducts>
<speciesReference species="M_cpd00031_c0" stoichiometry="1"/>
<speciesReference species="M_cpd00046_c0" stoichiometry="1"/>
<speciesReference species="M_cpd00067_c0" stoichiometry="1"/>
</listOfProducts>
<kineticLaw>
	<math xmlns="http://www.w3.org/1998/Math/MathML">
		<ci> FLUX_VALUE </ci>
	</math>
	<listOfParameters>
		<parameter id="LOWER_BOUND" value="-1000.0" name="mmol_per_gDW_per_hr"/>
		<parameter id="UPPER_BOUND" value="1000.0" name="mmol_per_gDW_per_hr"/>
		<parameter id="OBJECTIVE_COEFFICIENT" value="0"/>
		<parameter id="FLUX_VALUE" value="0.0" name="mmol_per_gDW_per_hr"/>
	</listOfParameters>
</kineticLaw>
</reaction>
<reaction id="R_rxn00157_c0" name="Acetyl_CoA_formate_C_acetyltransferase" reversible="true">
<notes>
<html:p>GENE_ASSOCIATION:"(fig|81582.3.peg.1191 or fig|81582.3.peg.1190)"</html:p>
<html:p>PROTEIN_ASSOCIATION:"(fig|81582.3.peg.1191 or fig|81582.3.peg.1190)"</html:p>
</notes>
<listOfReactants>
<speciesReference species="M_cpd00022_c0" stoichiometry="1"/>
<speciesReference species="M_cpd00047_c0" stoichiometry="1"/>
</listOfReactants>
<listOfProducts>
<speciesReference species="M_cpd00010_c0" stoichiometry="1"/>
<speciesReference species="M_cpd00020_c0" stoichiometry="1"/>
</listOfProducts>
<kineticLaw>
	<math xmlns="http://www.w3.org/1998/Math/MathML">
		<ci> FLUX_VALUE </ci>
	</math>
	<listOfParameters>
		<parameter id="LOWER_BOUND" value="-1000.0" name="mmol_per_gDW_per_hr"/>
		<parameter id="UPPER_BOUND" value="1000.0" name="mmol_per_gDW_per_hr"/>
		<parameter id="OBJECTIVE_COEFFICIENT" value="0"/>
		<parameter id="FLUX_VALUE" value="0.0" name="mmol_per_gDW_per_hr"/>
	</listOfParameters>
</kineticLaw>
</reaction>
<reaction id="R_rxn00161_c0" name="S_Malate_NADP_oxidoreductaseoxaloacetate_decarboxylating" reversible="false">
<notes>
<html:p>GENE_ASSOCIATION:"fig|81582.3.peg.2065"</html:p>
<html:p>PROTEIN_ASSOCIATION:"fig|81582.3.peg.2065"</html:p>
</notes>
<listOfReactants>
<speciesReference species="M_cpd00006_c0" stoichiometry="1"/>
<speciesReference species="M_cpd00130_c0" stoichiometry="1"/>
</listOfReactants>
<listOfProducts>
<speciesReference species="M_cpd00005_c0" stoichiometry="1"/>
<speciesReference species="M_cpd00011_c0" stoichiometry="1"/>
<speciesReference species="M_cpd00020_c0" stoichiometry="1"/>
</listOfProducts>
<kineticLaw>
	<math xmlns="http://www.w3.org/1998/Math/MathML">
		<ci> FLUX_VALUE </ci>
	</math>
	<listOfParameters>
		<parameter id="LOWER_BOUND" value="0.0" name="mmol_per_gDW_per_hr"/>
		<parameter id="UPPER_BOUND" value="1000.0" name="mmol_per_gDW_per_hr"/>
		<parameter id="OBJECTIVE_COEFFICIENT" value="0"/>
		<parameter id="FLUX_VALUE" value="0.0" name="mmol_per_gDW_per_hr"/>
	</listOfParameters>
</kineticLaw>
</reaction>
<reaction id="R_rxn00162_c0" name="oxaloacetate_carboxy_lyase_pyruvate_forming" reversible="false">
<notes>
<html:p>GENE_ASSOCIATION:"fig|81582.3.peg.2361"</html:p>
<html:p>PROTEIN_ASSOCIATION:"fig|81582.3.peg.2361"</html:p>
</notes>
<listOfReactants>
<speciesReference species="M_cpd00032_c0" stoichiometry="1"/>
<speciesReference species="M_cpd00067_c0" stoichiometry="1"/>
</listOfReactants>
<listOfProducts>
<speciesReference species="M_cpd00011_c0" stoichiometry="1"/>
<speciesReference species="M_cpd00020_c0" stoichiometry="1"/>
</listOfProducts>
<kineticLaw>
	<math xmlns="http://www.w3.org/1998/Math/MathML">
		<ci> FLUX_VALUE </ci>
	</math>
	<listOfParameters>
		<parameter id="LOWER_BOUND" value="0.0" name="mmol_per_gDW_per_hr"/>
		<parameter id="UPPER_BOUND" value="1000.0" name="mmol_per_gDW_per_hr"/>
		<parameter id="OBJECTIVE_COEFFICIENT" value="0"/>
		<parameter id="FLUX_VALUE" value="0.0" name="mmol_per_gDW_per_hr"/>
	</listOfParameters>
</kineticLaw>
</reaction>
<reaction id="R_rxn00165_c0" name="rxn00165[c0]" reversible="false">
<notes>
<html:p>GENE_ASSOCIATION:""</html:p>
<html:p>PROTEIN_ASSOCIATION:""</html:p>
</notes>
<listOfReactants>
<speciesReference species="M_cpd00054_c0" stoichiometry="1"/>
</listOfReactants>
<listOfProducts>
<speciesReference species="M_cpd00020_c0" stoichiometry="1"/>
<speciesReference species="M_cpd00013_c0" stoichiometry="1"/>
</listOfProducts>
<kineticLaw>
	<math xmlns="http://www.w3.org/1998/Math/MathML">
		<ci> FLUX_VALUE </ci>
	</math>
	<listOfParameters>
		<parameter id="LOWER_BOUND" value="0.0" name="mmol_per_gDW_per_hr"/>
		<parameter id="UPPER_BOUND" value="1000.0" name="mmol_per_gDW_per_hr"/>
		<parameter id="OBJECTIVE_COEFFICIENT" value="0"/>
		<parameter id="FLUX_VALUE" value="0.0" name="mmol_per_gDW_per_hr"/>
	</listOfParameters>
</kineticLaw>
</reaction>
<reaction id="R_rxn00173_c0" name="acetyl_CoA_phosphate_acetyltransferase" reversible="true">
<notes>
<html:p>GENE_ASSOCIATION:"fig|81582.3.peg.513"</html:p>
<html:p>PROTEIN_ASSOCIATION:"fig|81582.3.peg.513"</html:p>
</notes>
<listOfReactants>
<speciesReference species="M_cpd00009_c0" stoichiometry="1"/>
<speciesReference species="M_cpd00022_c0" stoichiometry="1"/>
</listOfReactants>
<listOfProducts>
<speciesReference species="M_cpd00010_c0" stoichiometry="1"/>
<speciesReference species="M_cpd00196_c0" stoichiometry="1"/>
</listOfProducts>
<kineticLaw>
	<math xmlns="http://www.w3.org/1998/Math/MathML">
		<ci> FLUX_VALUE </ci>
	</math>
	<listOfParameters>
		<parameter id="LOWER_BOUND" value="-1000.0" name="mmol_per_gDW_per_hr"/>
		<parameter id="UPPER_BOUND" value="1000.0" name="mmol_per_gDW_per_hr"/>
		<parameter id="OBJECTIVE_COEFFICIENT" value="0"/>
		<parameter id="FLUX_VALUE" value="0.0" name="mmol_per_gDW_per_hr"/>
	</listOfParameters>
</kineticLaw>
</reaction>
<reaction id="R_rxn00178_c0" name="Acetyl_CoA_acetyl_CoA_C_acetyltransferase" reversible="true">
<notes>
<html:p>GENE_ASSOCIATION:"(fig|81582.3.peg.631 or fig|81582.3.peg.631)"</html:p>
<html:p>PROTEIN_ASSOCIATION:"(fig|81582.3.peg.631 or fig|81582.3.peg.631)"</html:p>
</notes>
<listOfReactants>
<speciesReference species="M_cpd00022_c0" stoichiometry="2"/>
</listOfReactants>
<listOfProducts>
<speciesReference species="M_cpd00010_c0" stoichiometry="1"/>
<speciesReference species="M_cpd00279_c0" stoichiometry="1"/>
</listOfProducts>
<kineticLaw>
	<math xmlns="http://www.w3.org/1998/Math/MathML">
		<ci> FLUX_VALUE </ci>
	</math>
	<listOfParameters>
		<parameter id="LOWER_BOUND" value="-1000.0" name="mmol_per_gDW_per_hr"/>
		<parameter id="UPPER_BOUND" value="1000.0" name="mmol_per_gDW_per_hr"/>
		<parameter id="OBJECTIVE_COEFFICIENT" value="0"/>
		<parameter id="FLUX_VALUE" value="0.0" name="mmol_per_gDW_per_hr"/>
	</listOfParameters>
</kineticLaw>
</reaction>
<reaction id="R_rxn00179_c0" name="ATP_L_glutamate_5_phosphotransferase" reversible="true">
<notes>
<html:p>GENE_ASSOCIATION:"fig|81582.3.peg.553"</html:p>
<html:p>PROTEIN_ASSOCIATION:"fig|81582.3.peg.553"</html:p>
</notes>
<listOfReactants>
<speciesReference species="M_cpd00002_c0" stoichiometry="1"/>
<speciesReference species="M_cpd00023_c0" stoichiometry="1"/>
</listOfReactants>
<listOfProducts>
<speciesReference species="M_cpd00008_c0" stoichiometry="1"/>
<speciesReference species="M_cpd02097_c0" stoichiometry="1"/>
</listOfProducts>
<kineticLaw>
	<math xmlns="http://www.w3.org/1998/Math/MathML">
		<ci> FLUX_VALUE </ci>
	</math>
	<listOfParameters>
		<parameter id="LOWER_BOUND" value="-1000.0" name="mmol_per_gDW_per_hr"/>
		<parameter id="UPPER_BOUND" value="1000.0" name="mmol_per_gDW_per_hr"/>
		<parameter id="OBJECTIVE_COEFFICIENT" value="0"/>
		<parameter id="FLUX_VALUE" value="0.0" name="mmol_per_gDW_per_hr"/>
	</listOfParameters>
</kineticLaw>
</reaction>
<reaction id="R_rxn00181_c0" name="ATP_L_glutamate_1_phosphotransferase" reversible="true">
<notes>
<html:p>GENE_ASSOCIATION:"fig|81582.3.peg.2353"</html:p>
<html:p>PROTEIN_ASSOCIATION:"fig|81582.3.peg.2353"</html:p>
</notes>
<listOfReactants>
<speciesReference species="M_cpd00002_c0" stoichiometry="1"/>
<speciesReference species="M_cpd00023_c0" stoichiometry="1"/>
<speciesReference species="M_cpd00067_c0" stoichiometry="1"/>
</listOfReactants>
<listOfProducts>
<speciesReference species="M_cpd00008_c0" stoichiometry="1"/>
<speciesReference species="M_cpd03413_c0" stoichiometry="1"/>
</listOfProducts>
<kineticLaw>
	<math xmlns="http://www.w3.org/1998/Math/MathML">
		<ci> FLUX_VALUE </ci>
	</math>
	<listOfParameters>
		<parameter id="LOWER_BOUND" value="-1000.0" name="mmol_per_gDW_per_hr"/>
		<parameter id="UPPER_BOUND" value="1000.0" name="mmol_per_gDW_per_hr"/>
		<parameter id="OBJECTIVE_COEFFICIENT" value="0"/>
		<parameter id="FLUX_VALUE" value="0.0" name="mmol_per_gDW_per_hr"/>
	</listOfParameters>
</kineticLaw>
</reaction>
<reaction id="R_rxn00182_c0" name="rxn00182[c0]" reversible="true">
<notes>
<html:p>GENE_ASSOCIATION:""</html:p>
<html:p>PROTEIN_ASSOCIATION:""</html:p>
</notes>
<listOfReactants>
<speciesReference species="M_cpd00023_c0" stoichiometry="1"/>
<speciesReference species="M_cpd00003_c0" stoichiometry="1"/>
<speciesReference species="M_cpd00001_c0" stoichiometry="1"/>
</listOfReactants>
<listOfProducts>
<speciesReference species="M_cpd00024_c0" stoichiometry="1"/>
<speciesReference species="M_cpd00004_c0" stoichiometry="1"/>
<speciesReference species="M_cpd00013_c0" stoichiometry="1"/>
<speciesReference species="M_cpd00067_c0" stoichiometry="1"/>
</listOfProducts>
<kineticLaw>
	<math xmlns="http://www.w3.org/1998/Math/MathML">
		<ci> FLUX_VALUE </ci>
	</math>
	<listOfParameters>
		<parameter id="LOWER_BOUND" value="-1000.0" name="mmol_per_gDW_per_hr"/>
		<parameter id="UPPER_BOUND" value="1000.0" name="mmol_per_gDW_per_hr"/>
		<parameter id="OBJECTIVE_COEFFICIENT" value="0"/>
		<parameter id="FLUX_VALUE" value="0.0" name="mmol_per_gDW_per_hr"/>
	</listOfParameters>
</kineticLaw>
</reaction>
<reaction id="R_rxn00184_c0" name="L_Glutamate_NADP_oxidoreductase_deaminating" reversible="true">
<notes>
<html:p>GENE_ASSOCIATION:"(fig|81582.3.peg.1139 or fig|81582.3.peg.2067)"</html:p>
<html:p>PROTEIN_ASSOCIATION:"(fig|81582.3.peg.1139 or fig|81582.3.peg.2067)"</html:p>
</notes>
<listOfReactants>
<speciesReference species="M_cpd00038_c0" stoichiometry="1"/>
<speciesReference species="M_cpd00249_c0" stoichiometry="1"/>
</listOfReactants>
<listOfProducts>
<speciesReference species="M_cpd00031_c0" stoichiometry="1"/>
<speciesReference species="M_cpd00067_c0" stoichiometry="1"/>
<speciesReference species="M_cpd00091_c0" stoichiometry="1"/>
</listOfProducts>
<kineticLaw>
	<math xmlns="http://www.w3.org/1998/Math/MathML">
		<ci> FLUX_VALUE </ci>
	</math>
	<listOfParameters>
		<parameter id="LOWER_BOUND" value="-1000.0" name="mmol_per_gDW_per_hr"/>
		<parameter id="UPPER_BOUND" value="1000.0" name="mmol_per_gDW_per_hr"/>
		<parameter id="OBJECTIVE_COEFFICIENT" value="0"/>
		<parameter id="FLUX_VALUE" value="0.0" name="mmol_per_gDW_per_hr"/>
	</listOfParameters>
</kineticLaw>
</reaction>
<reaction id="R_rxn00187_c0" name="L_Glutamate_ammonia_ligase_ADP_forming" reversible="false">
<notes>
<html:p>GENE_ASSOCIATION:"(fig|81582.3.peg.483 or fig|81582.3.peg.363)"</html:p>
<html:p>PROTEIN_ASSOCIATION:"(fig|81582.3.peg.483 or fig|81582.3.peg.363)"</html:p>
</notes>
<listOfReactants>
<speciesReference species="M_cpd00002_c0" stoichiometry="1"/>
<speciesReference species="M_cpd00013_c0" stoichiometry="1"/>
<speciesReference species="M_cpd00023_c0" stoichiometry="1"/>
</listOfReactants>
<listOfProducts>
<speciesReference species="M_cpd00008_c0" stoichiometry="1"/>
<speciesReference species="M_cpd00009_c0" stoichiometry="1"/>
<speciesReference species="M_cpd00053_c0" stoichiometry="1"/>
<speciesReference species="M_cpd00067_c0" stoichiometry="1"/>
</listOfProducts>
<kineticLaw>
	<math xmlns="http://www.w3.org/1998/Math/MathML">
		<ci> FLUX_VALUE </ci>
	</math>
	<listOfParameters>
		<parameter id="LOWER_BOUND" value="0.0" name="mmol_per_gDW_per_hr"/>
		<parameter id="UPPER_BOUND" value="1000.0" name="mmol_per_gDW_per_hr"/>
		<parameter id="OBJECTIVE_COEFFICIENT" value="0"/>
		<parameter id="FLUX_VALUE" value="0.0" name="mmol_per_gDW_per_hr"/>
	</listOfParameters>
</kineticLaw>
</reaction>
<reaction id="R_rxn00189_c0" name="L_Glutamine_amidohydrolase" reversible="true">
<notes>
<html:p>GENE_ASSOCIATION:"fig|81582.3.peg.1956"</html:p>
<html:p>PROTEIN_ASSOCIATION:"fig|81582.3.peg.1956"</html:p>
</notes>
<listOfReactants>
<speciesReference species="M_cpd00002_c0" stoichiometry="1"/>
<speciesReference species="M_cpd00101_c0" stoichiometry="1"/>
</listOfReactants>
<listOfProducts>
<speciesReference species="M_cpd00018_c0" stoichiometry="1"/>
<speciesReference species="M_cpd00067_c0" stoichiometry="1"/>
<speciesReference species="M_cpd00103_c0" stoichiometry="1"/>
</listOfProducts>
<kineticLaw>
	<math xmlns="http://www.w3.org/1998/Math/MathML">
		<ci> FLUX_VALUE </ci>
	</math>
	<listOfParameters>
		<parameter id="LOWER_BOUND" value="-1000.0" name="mmol_per_gDW_per_hr"/>
		<parameter id="UPPER_BOUND" value="1000.0" name="mmol_per_gDW_per_hr"/>
		<parameter id="OBJECTIVE_COEFFICIENT" value="0"/>
		<parameter id="FLUX_VALUE" value="0.0" name="mmol_per_gDW_per_hr"/>
	</listOfParameters>
</kineticLaw>
</reaction>
<reaction id="R_rxn00190_c0" name="Deamido_NAD_L_glutamine_amido_ligase_AMP_forming" reversible="false">
<notes>
<html:p>GENE_ASSOCIATION:"fig|81582.3.peg.1956"</html:p>
<html:p>PROTEIN_ASSOCIATION:"fig|81582.3.peg.1956"</html:p>
</notes>
<listOfReactants>
<speciesReference species="M_cpd00001_c0" stoichiometry="1"/>
<speciesReference species="M_cpd00002_c0" stoichiometry="1"/>
<speciesReference species="M_cpd00053_c0" stoichiometry="1"/>
<speciesReference species="M_cpd00638_c0" stoichiometry="1"/>
</listOfReactants>
<listOfProducts>
<speciesReference species="M_cpd00003_c0" stoichiometry="1"/>
<speciesReference species="M_cpd00012_c0" stoichiometry="1"/>
<speciesReference species="M_cpd00018_c0" stoichiometry="1"/>
<speciesReference species="M_cpd00023_c0" stoichiometry="1"/>
<speciesReference species="M_cpd00067_c0" stoichiometry="2"/>
</listOfProducts>
<kineticLaw>
	<math xmlns="http://www.w3.org/1998/Math/MathML">
		<ci> FLUX_VALUE </ci>
	</math>
	<listOfParameters>
		<parameter id="LOWER_BOUND" value="0.0" name="mmol_per_gDW_per_hr"/>
		<parameter id="UPPER_BOUND" value="1000.0" name="mmol_per_gDW_per_hr"/>
		<parameter id="OBJECTIVE_COEFFICIENT" value="0"/>
		<parameter id="FLUX_VALUE" value="0.0" name="mmol_per_gDW_per_hr"/>
	</listOfParameters>
</kineticLaw>
</reaction>
<reaction id="R_rxn00191_c0" name="rxn00191[c0]" reversible="true">
<notes>
<html:p>GENE_ASSOCIATION:""</html:p>
<html:p>PROTEIN_ASSOCIATION:""</html:p>
</notes>
<listOfReactants>
<speciesReference species="M_cpd00035_c0" stoichiometry="1"/>
<speciesReference species="M_cpd00024_c0" stoichiometry="1"/>
</listOfReactants>
<listOfProducts>
<speciesReference species="M_cpd00020_c0" stoichiometry="1"/>
<speciesReference species="M_cpd00023_c0" stoichiometry="1"/>
</listOfProducts>
<kineticLaw>
	<math xmlns="http://www.w3.org/1998/Math/MathML">
		<ci> FLUX_VALUE </ci>
	</math>
	<listOfParameters>
		<parameter id="LOWER_BOUND" value="-1000.0" name="mmol_per_gDW_per_hr"/>
		<parameter id="UPPER_BOUND" value="1000.0" name="mmol_per_gDW_per_hr"/>
		<parameter id="OBJECTIVE_COEFFICIENT" value="0"/>
		<parameter id="FLUX_VALUE" value="0.0" name="mmol_per_gDW_per_hr"/>
	</listOfParameters>
</kineticLaw>
</reaction>
<reaction id="R_rxn00193_c0" name="glutamate_racemase" reversible="true">
<notes>
<html:p>GENE_ASSOCIATION:"(fig|81582.3.peg.1247 or fig|81582.3.peg.486)"</html:p>
<html:p>PROTEIN_ASSOCIATION:"(fig|81582.3.peg.1247 or fig|81582.3.peg.486)"</html:p>
</notes>
<listOfReactants>
<speciesReference species="M_cpd00023_c0" stoichiometry="1"/>
</listOfReactants>
<listOfProducts>
<speciesReference species="M_cpd00186_c0" stoichiometry="1"/>
</listOfProducts>
<kineticLaw>
	<math xmlns="http://www.w3.org/1998/Math/MathML">
		<ci> FLUX_VALUE </ci>
	</math>
	<listOfParameters>
		<parameter id="LOWER_BOUND" value="-1000.0" name="mmol_per_gDW_per_hr"/>
		<parameter id="UPPER_BOUND" value="1000.0" name="mmol_per_gDW_per_hr"/>
		<parameter id="OBJECTIVE_COEFFICIENT" value="0"/>
		<parameter id="FLUX_VALUE" value="0.0" name="mmol_per_gDW_per_hr"/>
	</listOfParameters>
</kineticLaw>
</reaction>
<reaction id="R_rxn00194_c0" name="L-glutamate 1-carboxy-lyase (4-aminobutanoate-forming)" reversible="false">
<notes>
<html:p>GENE_ASSOCIATION:""</html:p>
<html:p>PROTEIN_ASSOCIATION:""</html:p>
</notes>
<listOfReactants>
<speciesReference species="M_cpd00023_c0" stoichiometry="1"/>
<speciesReference species="M_cpd00067_c0" stoichiometry="1"/>
</listOfReactants>
<listOfProducts>
<speciesReference species="M_cpd00011_c0" stoichiometry="1"/>
<speciesReference species="M_cpd00281_c0" stoichiometry="1"/>
</listOfProducts>
<kineticLaw>
	<math xmlns="http://www.w3.org/1998/Math/MathML">
		<ci> FLUX_VALUE </ci>
	</math>
	<listOfParameters>
		<parameter id="LOWER_BOUND" value="0.0" name="mmol_per_gDW_per_hr"/>
		<parameter id="UPPER_BOUND" value="1000.0" name="mmol_per_gDW_per_hr"/>
		<parameter id="OBJECTIVE_COEFFICIENT" value="0"/>
		<parameter id="FLUX_VALUE" value="0.0" name="mmol_per_gDW_per_hr"/>
	</listOfParameters>
</kineticLaw>
</reaction>
<reaction id="R_rxn00200_c0" name="2_oxoglutaramate_amidohydrolase" reversible="true">
<notes>
<html:p>GENE_ASSOCIATION:"fig|81582.3.peg.1684"</html:p>
<html:p>PROTEIN_ASSOCIATION:"fig|81582.3.peg.1684"</html:p>
</notes>
<listOfReactants>
<speciesReference species="M_cpd00001_c0" stoichiometry="1"/>
<speciesReference species="M_cpd00695_c0" stoichiometry="1"/>
</listOfReactants>
<listOfProducts>
<speciesReference species="M_cpd00013_c0" stoichiometry="1"/>
<speciesReference species="M_cpd00024_c0" stoichiometry="1"/>
</listOfProducts>
<kineticLaw>
	<math xmlns="http://www.w3.org/1998/Math/MathML">
		<ci> FLUX_VALUE </ci>
	</math>
	<listOfParameters>
		<parameter id="LOWER_BOUND" value="-1000.0" name="mmol_per_gDW_per_hr"/>
		<parameter id="UPPER_BOUND" value="1000.0" name="mmol_per_gDW_per_hr"/>
		<parameter id="OBJECTIVE_COEFFICIENT" value="0"/>
		<parameter id="FLUX_VALUE" value="0.0" name="mmol_per_gDW_per_hr"/>
	</listOfParameters>
</kineticLaw>
</reaction>
<reaction id="R_rxn00211_c0" name="UDP_glucose_NAD_6_oxidoreductase" reversible="true">
<notes>
<html:p>GENE_ASSOCIATION:"fig|81582.3.peg.1799"</html:p>
<html:p>PROTEIN_ASSOCIATION:"fig|81582.3.peg.1799"</html:p>
</notes>
<listOfReactants>
<speciesReference species="M_cpd00001_c0" stoichiometry="1"/>
<speciesReference species="M_cpd00003_c0" stoichiometry="2"/>
<speciesReference species="M_cpd00026_c0" stoichiometry="1"/>
</listOfReactants>
<listOfProducts>
<speciesReference species="M_cpd00004_c0" stoichiometry="2"/>
<speciesReference species="M_cpd00067_c0" stoichiometry="3"/>
<speciesReference species="M_cpd00144_c0" stoichiometry="1"/>
</listOfProducts>
<kineticLaw>
	<math xmlns="http://www.w3.org/1998/Math/MathML">
		<ci> FLUX_VALUE </ci>
	</math>
	<listOfParameters>
		<parameter id="LOWER_BOUND" value="-1000.0" name="mmol_per_gDW_per_hr"/>
		<parameter id="UPPER_BOUND" value="1000.0" name="mmol_per_gDW_per_hr"/>
		<parameter id="OBJECTIVE_COEFFICIENT" value="0"/>
		<parameter id="FLUX_VALUE" value="0.0" name="mmol_per_gDW_per_hr"/>
	</listOfParameters>
</kineticLaw>
</reaction>
<reaction id="R_rxn00213_c0" name="UTP_alpha_D_glucose_1_phosphate_uridylyltransferase" reversible="true">
<notes>
<html:p>GENE_ASSOCIATION:"fig|81582.3.peg.2260"</html:p>
<html:p>PROTEIN_ASSOCIATION:"fig|81582.3.peg.2260"</html:p>
</notes>
<listOfReactants>
<speciesReference species="M_cpd00062_c0" stoichiometry="1"/>
<speciesReference species="M_cpd00089_c0" stoichiometry="1"/>
</listOfReactants>
<listOfProducts>
<speciesReference species="M_cpd00012_c0" stoichiometry="1"/>
<speciesReference species="M_cpd00026_c0" stoichiometry="1"/>
</listOfProducts>
<kineticLaw>
	<math xmlns="http://www.w3.org/1998/Math/MathML">
		<ci> FLUX_VALUE </ci>
	</math>
	<listOfParameters>
		<parameter id="LOWER_BOUND" value="-1000.0" name="mmol_per_gDW_per_hr"/>
		<parameter id="UPPER_BOUND" value="1000.0" name="mmol_per_gDW_per_hr"/>
		<parameter id="OBJECTIVE_COEFFICIENT" value="0"/>
		<parameter id="FLUX_VALUE" value="0.0" name="mmol_per_gDW_per_hr"/>
	</listOfParameters>
</kineticLaw>
</reaction>
<reaction id="R_rxn00214_c0" name="UDP_glucose_4_epimerase" reversible="true">
<notes>
<html:p>GENE_ASSOCIATION:"fig|81582.3.peg.1881"</html:p>
<html:p>PROTEIN_ASSOCIATION:"fig|81582.3.peg.1881"</html:p>
</notes>
<listOfReactants>
<speciesReference species="M_cpd00026_c0" stoichiometry="1"/>
</listOfReactants>
<listOfProducts>
<speciesReference species="M_cpd00043_c0" stoichiometry="1"/>
</listOfProducts>
<kineticLaw>
	<math xmlns="http://www.w3.org/1998/Math/MathML">
		<ci> FLUX_VALUE </ci>
	</math>
	<listOfParameters>
		<parameter id="LOWER_BOUND" value="-1000.0" name="mmol_per_gDW_per_hr"/>
		<parameter id="UPPER_BOUND" value="1000.0" name="mmol_per_gDW_per_hr"/>
		<parameter id="OBJECTIVE_COEFFICIENT" value="0"/>
		<parameter id="FLUX_VALUE" value="0.0" name="mmol_per_gDW_per_hr"/>
	</listOfParameters>
</kineticLaw>
</reaction>
<reaction id="R_rxn00215_c0" name="UDP_glucose_4_6_hydro_lyase_UDP_4_dehydro_6_deoxy_D_glucose_forming" reversible="true">
<notes>
<html:p>GENE_ASSOCIATION:"fig|81582.3.peg.2117"</html:p>
<html:p>PROTEIN_ASSOCIATION:"fig|81582.3.peg.2117"</html:p>
</notes>
<listOfReactants>
<speciesReference species="M_cpd00026_c0" stoichiometry="1"/>
</listOfReactants>
<listOfProducts>
<speciesReference species="M_cpd00001_c0" stoichiometry="1"/>
<speciesReference species="M_cpd02528_c0" stoichiometry="1"/>
</listOfProducts>
<kineticLaw>
	<math xmlns="http://www.w3.org/1998/Math/MathML">
		<ci> FLUX_VALUE </ci>
	</math>
	<listOfParameters>
		<parameter id="LOWER_BOUND" value="-1000.0" name="mmol_per_gDW_per_hr"/>
		<parameter id="UPPER_BOUND" value="1000.0" name="mmol_per_gDW_per_hr"/>
		<parameter id="OBJECTIVE_COEFFICIENT" value="0"/>
		<parameter id="FLUX_VALUE" value="0.0" name="mmol_per_gDW_per_hr"/>
	</listOfParameters>
</kineticLaw>
</reaction>
<reaction id="R_rxn00222_c0" name="cellobiose_glucohydrolase" reversible="false">
<notes>
<html:p>GENE_ASSOCIATION:"((fig|81582.3.peg.98 or fig|81582.3.peg.106 or fig|81582.3.peg.142 or fig|81582.3.peg.1521 or fig|81582.3.peg.1386 or fig|81582.3.peg.1107 or fig|81582.3.peg.2194 or fig|81582.3.peg.681) or fig|81582.3.peg.539 or fig|81582.3.peg.2338)"</html:p>
<html:p>PROTEIN_ASSOCIATION:"((fig|81582.3.peg.98 or fig|81582.3.peg.106 or fig|81582.3.peg.142 or fig|81582.3.peg.1521 or fig|81582.3.peg.1386 or fig|81582.3.peg.1107 or fig|81582.3.peg.2194 or fig|81582.3.peg.681) or fig|81582.3.peg.539 or fig|81582.3.peg.2338)"</html:p>
</notes>
<listOfReactants>
<speciesReference species="M_cpd00001_c0" stoichiometry="1"/>
<speciesReference species="M_cpd00158_c0" stoichiometry="1"/>
</listOfReactants>
<listOfProducts>
<speciesReference species="M_cpd00027_c0" stoichiometry="2"/>
</listOfProducts>
<kineticLaw>
	<math xmlns="http://www.w3.org/1998/Math/MathML">
		<ci> FLUX_VALUE </ci>
	</math>
	<listOfParameters>
		<parameter id="LOWER_BOUND" value="0.0" name="mmol_per_gDW_per_hr"/>
		<parameter id="UPPER_BOUND" value="1000.0" name="mmol_per_gDW_per_hr"/>
		<parameter id="OBJECTIVE_COEFFICIENT" value="0"/>
		<parameter id="FLUX_VALUE" value="0.0" name="mmol_per_gDW_per_hr"/>
	</listOfParameters>
</kineticLaw>
</reaction>
<reaction id="R_rxn00223_c0" name="D_glucose_aldose_ketose_isomerase" reversible="true">
<notes>
<html:p>GENE_ASSOCIATION:"(fig|81582.3.peg.2226 or fig|81582.3.peg.713)"</html:p>
<html:p>PROTEIN_ASSOCIATION:"(fig|81582.3.peg.2226 or fig|81582.3.peg.713)"</html:p>
</notes>
<listOfReactants>
<speciesReference species="M_cpd00668_c0" stoichiometry="1"/>
</listOfReactants>
<listOfProducts>
<speciesReference species="M_cpd02569_c0" stoichiometry="1"/>
</listOfProducts>
<kineticLaw>
	<math xmlns="http://www.w3.org/1998/Math/MathML">
		<ci> FLUX_VALUE </ci>
	</math>
	<listOfParameters>
		<parameter id="LOWER_BOUND" value="-1000.0" name="mmol_per_gDW_per_hr"/>
		<parameter id="UPPER_BOUND" value="1000.0" name="mmol_per_gDW_per_hr"/>
		<parameter id="OBJECTIVE_COEFFICIENT" value="0"/>
		<parameter id="FLUX_VALUE" value="0.0" name="mmol_per_gDW_per_hr"/>
	</listOfParameters>
</kineticLaw>
</reaction>
<reaction id="R_rxn00224_c0" name="protoheme_ferro_lyase_protoporphyrin_forming" reversible="false">
<notes>
<html:p>GENE_ASSOCIATION:"Unknown"</html:p>
<html:p>PROTEIN_ASSOCIATION:"Unknown"</html:p>
</notes>
<listOfReactants>
<speciesReference species="M_cpd00028_c0" stoichiometry="1"/>
<speciesReference species="M_cpd00067_c0" stoichiometry="2"/>
</listOfReactants>
<listOfProducts>
<speciesReference species="M_cpd01476_c0" stoichiometry="1"/>
<speciesReference species="M_cpd10515_c0" stoichiometry="1"/>
</listOfProducts>
<kineticLaw>
	<math xmlns="http://www.w3.org/1998/Math/MathML">
		<ci> FLUX_VALUE </ci>
	</math>
	<listOfParameters>
		<parameter id="LOWER_BOUND" value="0.0" name="mmol_per_gDW_per_hr"/>
		<parameter id="UPPER_BOUND" value="1000.0" name="mmol_per_gDW_per_hr"/>
		<parameter id="OBJECTIVE_COEFFICIENT" value="0"/>
		<parameter id="FLUX_VALUE" value="0.0" name="mmol_per_gDW_per_hr"/>
	</listOfParameters>
</kineticLaw>
</reaction>
<reaction id="R_rxn00225_c0" name="ATP_acetate_phosphotransferase" reversible="true">
<notes>
<html:p>GENE_ASSOCIATION:"fig|81582.3.peg.514"</html:p>
<html:p>PROTEIN_ASSOCIATION:"fig|81582.3.peg.514"</html:p>
</notes>
<listOfReactants>
<speciesReference species="M_cpd00002_c0" stoichiometry="1"/>
<speciesReference species="M_cpd00029_c0" stoichiometry="1"/>
</listOfReactants>
<listOfProducts>
<speciesReference species="M_cpd00008_c0" stoichiometry="1"/>
<speciesReference species="M_cpd00196_c0" stoichiometry="1"/>
</listOfProducts>
<kineticLaw>
	<math xmlns="http://www.w3.org/1998/Math/MathML">
		<ci> FLUX_VALUE </ci>
	</math>
	<listOfParameters>
		<parameter id="LOWER_BOUND" value="-1000.0" name="mmol_per_gDW_per_hr"/>
		<parameter id="UPPER_BOUND" value="1000.0" name="mmol_per_gDW_per_hr"/>
		<parameter id="OBJECTIVE_COEFFICIENT" value="0"/>
		<parameter id="FLUX_VALUE" value="0.0" name="mmol_per_gDW_per_hr"/>
	</listOfParameters>
</kineticLaw>
</reaction>
<reaction id="R_rxn00239_c0" name="ATP_GMP_phosphotransferase" reversible="true">
<notes>
<html:p>GENE_ASSOCIATION:"(fig|81582.3.peg.1485 or fig|81582.3.peg.1485)"</html:p>
<html:p>PROTEIN_ASSOCIATION:"(fig|81582.3.peg.1485 or fig|81582.3.peg.1485)"</html:p>
</notes>
<listOfReactants>
<speciesReference species="M_cpd00002_c0" stoichiometry="1"/>
<speciesReference species="M_cpd03918_c0" stoichiometry="1"/>
</listOfReactants>
<listOfProducts>
<speciesReference species="M_cpd00008_c0" stoichiometry="1"/>
<speciesReference species="M_cpd00067_c0" stoichiometry="1"/>
<speciesReference species="M_cpd03919_c0" stoichiometry="1"/>
</listOfProducts>
<kineticLaw>
	<math xmlns="http://www.w3.org/1998/Math/MathML">
		<ci> FLUX_VALUE </ci>
	</math>
	<listOfParameters>
		<parameter id="LOWER_BOUND" value="-1000.0" name="mmol_per_gDW_per_hr"/>
		<parameter id="UPPER_BOUND" value="1000.0" name="mmol_per_gDW_per_hr"/>
		<parameter id="OBJECTIVE_COEFFICIENT" value="0"/>
		<parameter id="FLUX_VALUE" value="0.0" name="mmol_per_gDW_per_hr"/>
	</listOfParameters>
</kineticLaw>
</reaction>
<reaction id="R_rxn00242_c0" name="guanosine_3_5_bisdiphosphate_3_diphosphohydrolase" reversible="false">
<notes>
<html:p>GENE_ASSOCIATION:"fig|81582.3.peg.582"</html:p>
<html:p>PROTEIN_ASSOCIATION:"fig|81582.3.peg.582"</html:p>
</notes>
<listOfReactants>
<speciesReference species="M_cpd00001_c0" stoichiometry="1"/>
<speciesReference species="M_cpd00905_c0" stoichiometry="1"/>
</listOfReactants>
<listOfProducts>
<speciesReference species="M_cpd00012_c0" stoichiometry="1"/>
<speciesReference species="M_cpd00031_c0" stoichiometry="1"/>
</listOfProducts>
<kineticLaw>
	<math xmlns="http://www.w3.org/1998/Math/MathML">
		<ci> FLUX_VALUE </ci>
	</math>
	<listOfParameters>
		<parameter id="LOWER_BOUND" value="0.0" name="mmol_per_gDW_per_hr"/>
		<parameter id="UPPER_BOUND" value="1000.0" name="mmol_per_gDW_per_hr"/>
		<parameter id="OBJECTIVE_COEFFICIENT" value="0"/>
		<parameter id="FLUX_VALUE" value="0.0" name="mmol_per_gDW_per_hr"/>
	</listOfParameters>
</kineticLaw>
</reaction>
<reaction id="R_rxn00247_c0" name="ATP_oxaloacetate_carboxy_lyase_transphosphorylatingphosphoenolpyruvate_forming" reversible="false">
<notes>
<html:p>GENE_ASSOCIATION:"fig|81582.3.peg.1239"</html:p>
<html:p>PROTEIN_ASSOCIATION:"fig|81582.3.peg.1239"</html:p>
</notes>
<listOfReactants>
<speciesReference species="M_cpd00002_c0" stoichiometry="1"/>
<speciesReference species="M_cpd00032_c0" stoichiometry="1"/>
</listOfReactants>
<listOfProducts>
<speciesReference species="M_cpd00008_c0" stoichiometry="1"/>
<speciesReference species="M_cpd00011_c0" stoichiometry="1"/>
<speciesReference species="M_cpd00061_c0" stoichiometry="1"/>
</listOfProducts>
<kineticLaw>
	<math xmlns="http://www.w3.org/1998/Math/MathML">
		<ci> FLUX_VALUE </ci>
	</math>
	<listOfParameters>
		<parameter id="LOWER_BOUND" value="0.0" name="mmol_per_gDW_per_hr"/>
		<parameter id="UPPER_BOUND" value="1000.0" name="mmol_per_gDW_per_hr"/>
		<parameter id="OBJECTIVE_COEFFICIENT" value="0"/>
		<parameter id="FLUX_VALUE" value="0.0" name="mmol_per_gDW_per_hr"/>
	</listOfParameters>
</kineticLaw>
</reaction>
<reaction id="R_rxn00248_c0" name="S_malate_NAD_oxidoreductase" reversible="true">
<notes>
<html:p>GENE_ASSOCIATION:"(fig|81582.3.peg.1192 or fig|81582.3.peg.1192)"</html:p>
<html:p>PROTEIN_ASSOCIATION:"(fig|81582.3.peg.1192 or fig|81582.3.peg.1192)"</html:p>
</notes>
<listOfReactants>
<speciesReference species="M_cpd00003_c0" stoichiometry="1"/>
<speciesReference species="M_cpd00130_c0" stoichiometry="1"/>
</listOfReactants>
<listOfProducts>
<speciesReference species="M_cpd00004_c0" stoichiometry="1"/>
<speciesReference species="M_cpd00032_c0" stoichiometry="1"/>
<speciesReference species="M_cpd00067_c0" stoichiometry="1"/>
</listOfProducts>
<kineticLaw>
	<math xmlns="http://www.w3.org/1998/Math/MathML">
		<ci> FLUX_VALUE </ci>
	</math>
	<listOfParameters>
		<parameter id="LOWER_BOUND" value="-1000.0" name="mmol_per_gDW_per_hr"/>
		<parameter id="UPPER_BOUND" value="1000.0" name="mmol_per_gDW_per_hr"/>
		<parameter id="OBJECTIVE_COEFFICIENT" value="0"/>
		<parameter id="FLUX_VALUE" value="0.0" name="mmol_per_gDW_per_hr"/>
	</listOfParameters>
</kineticLaw>
</reaction>
<reaction id="R_rxn00254_c0" name="2_oxosuccinamate_amidohydrolase" reversible="true">
<notes>
<html:p>GENE_ASSOCIATION:"fig|81582.3.peg.1684"</html:p>
<html:p>PROTEIN_ASSOCIATION:"fig|81582.3.peg.1684"</html:p>
</notes>
<listOfReactants>
<speciesReference species="M_cpd00001_c0" stoichiometry="1"/>
<speciesReference species="M_cpd01577_c0" stoichiometry="1"/>
</listOfReactants>
<listOfProducts>
<speciesReference species="M_cpd00013_c0" stoichiometry="1"/>
<speciesReference species="M_cpd00032_c0" stoichiometry="1"/>
</listOfProducts>
<kineticLaw>
	<math xmlns="http://www.w3.org/1998/Math/MathML">
		<ci> FLUX_VALUE </ci>
	</math>
	<listOfParameters>
		<parameter id="LOWER_BOUND" value="-1000.0" name="mmol_per_gDW_per_hr"/>
		<parameter id="UPPER_BOUND" value="1000.0" name="mmol_per_gDW_per_hr"/>
		<parameter id="OBJECTIVE_COEFFICIENT" value="0"/>
		<parameter id="FLUX_VALUE" value="0.0" name="mmol_per_gDW_per_hr"/>
	</listOfParameters>
</kineticLaw>
</reaction>
<reaction id="R_rxn00256_c0" name="acetyl_CoA_oxaloacetate_C_acetyltransferase_thioester_hydrolysing" reversible="false">
<notes>
<html:p>GENE_ASSOCIATION:"fig|81582.3.peg.2134"</html:p>
<html:p>PROTEIN_ASSOCIATION:"fig|81582.3.peg.2134"</html:p>
</notes>
<listOfReactants>
<speciesReference species="M_cpd00001_c0" stoichiometry="1"/>
<speciesReference species="M_cpd00022_c0" stoichiometry="1"/>
<speciesReference species="M_cpd00032_c0" stoichiometry="1"/>
</listOfReactants>
<listOfProducts>
<speciesReference species="M_cpd00010_c0" stoichiometry="1"/>
<speciesReference species="M_cpd00067_c0" stoichiometry="1"/>
<speciesReference species="M_cpd00137_c0" stoichiometry="1"/>
</listOfProducts>
<kineticLaw>
	<math xmlns="http://www.w3.org/1998/Math/MathML">
		<ci> FLUX_VALUE </ci>
	</math>
	<listOfParameters>
		<parameter id="LOWER_BOUND" value="0.0" name="mmol_per_gDW_per_hr"/>
		<parameter id="UPPER_BOUND" value="1000.0" name="mmol_per_gDW_per_hr"/>
		<parameter id="OBJECTIVE_COEFFICIENT" value="0"/>
		<parameter id="FLUX_VALUE" value="0.0" name="mmol_per_gDW_per_hr"/>
	</listOfParameters>
</kineticLaw>
</reaction>
<reaction id="R_rxn00258_c0" name="Malonyl_CoA_pyruvate_carboxytransferase" reversible="true">
<notes>
<html:p>GENE_ASSOCIATION:"fig|81582.3.peg.209"</html:p>
<html:p>PROTEIN_ASSOCIATION:"fig|81582.3.peg.209"</html:p>
</notes>
<listOfReactants>
<speciesReference species="M_cpd00020_c0" stoichiometry="1"/>
<speciesReference species="M_cpd00070_c0" stoichiometry="1"/>
</listOfReactants>
<listOfProducts>
<speciesReference species="M_cpd00022_c0" stoichiometry="1"/>
<speciesReference species="M_cpd00032_c0" stoichiometry="1"/>
</listOfProducts>
<kineticLaw>
	<math xmlns="http://www.w3.org/1998/Math/MathML">
		<ci> FLUX_VALUE </ci>
	</math>
	<listOfParameters>
		<parameter id="LOWER_BOUND" value="-1000.0" name="mmol_per_gDW_per_hr"/>
		<parameter id="UPPER_BOUND" value="1000.0" name="mmol_per_gDW_per_hr"/>
		<parameter id="OBJECTIVE_COEFFICIENT" value="0"/>
		<parameter id="FLUX_VALUE" value="0.0" name="mmol_per_gDW_per_hr"/>
	</listOfParameters>
</kineticLaw>
</reaction>
<reaction id="R_rxn00260_c0" name="L_Aspartate_2_oxoglutarate_aminotransferase" reversible="true">
<notes>
<html:p>GENE_ASSOCIATION:"(fig|81582.3.peg.332 or fig|81582.3.peg.1709 or fig|81582.3.peg.1812 or fig|81582.3.peg.979)"</html:p>
<html:p>PROTEIN_ASSOCIATION:"(fig|81582.3.peg.332 or fig|81582.3.peg.1709 or fig|81582.3.peg.1812 or fig|81582.3.peg.979)"</html:p>
</notes>
<listOfReactants>
<speciesReference species="M_cpd00024_c0" stoichiometry="1"/>
<speciesReference species="M_cpd00041_c0" stoichiometry="1"/>
</listOfReactants>
<listOfProducts>
<speciesReference species="M_cpd00023_c0" stoichiometry="1"/>
<speciesReference species="M_cpd00032_c0" stoichiometry="1"/>
</listOfProducts>
<kineticLaw>
	<math xmlns="http://www.w3.org/1998/Math/MathML">
		<ci> FLUX_VALUE </ci>
	</math>
	<listOfParameters>
		<parameter id="LOWER_BOUND" value="-1000.0" name="mmol_per_gDW_per_hr"/>
		<parameter id="UPPER_BOUND" value="1000.0" name="mmol_per_gDW_per_hr"/>
		<parameter id="OBJECTIVE_COEFFICIENT" value="0"/>
		<parameter id="FLUX_VALUE" value="0.0" name="mmol_per_gDW_per_hr"/>
	</listOfParameters>
</kineticLaw>
</reaction>
<reaction id="R_rxn00262_c0" name="L_Aspartic_acid_oxygen_oxidoreductase_deaminating" reversible="false">
<notes>
<html:p>GENE_ASSOCIATION:"fig|81582.3.peg.1036"</html:p>
<html:p>PROTEIN_ASSOCIATION:"fig|81582.3.peg.1036"</html:p>
</notes>
<listOfReactants>
<speciesReference species="M_cpd00001_c0" stoichiometry="1"/>
<speciesReference species="M_cpd00007_c0" stoichiometry="1"/>
<speciesReference species="M_cpd00041_c0" stoichiometry="1"/>
</listOfReactants>
<listOfProducts>
<speciesReference species="M_cpd00013_c0" stoichiometry="1"/>
<speciesReference species="M_cpd00025_c0" stoichiometry="1"/>
<speciesReference species="M_cpd00032_c0" stoichiometry="1"/>
</listOfProducts>
<kineticLaw>
	<math xmlns="http://www.w3.org/1998/Math/MathML">
		<ci> FLUX_VALUE </ci>
	</math>
	<listOfParameters>
		<parameter id="LOWER_BOUND" value="0.0" name="mmol_per_gDW_per_hr"/>
		<parameter id="UPPER_BOUND" value="1000.0" name="mmol_per_gDW_per_hr"/>
		<parameter id="OBJECTIVE_COEFFICIENT" value="0"/>
		<parameter id="FLUX_VALUE" value="0.0" name="mmol_per_gDW_per_hr"/>
	</listOfParameters>
</kineticLaw>
</reaction>
<reaction id="R_rxn00268   " name="glycine:NAD+ oxidoreductase (deaminating) R00365" reversible="true">
<notes>
<html:p>GENE_ASSOCIATION:""</html:p>
<html:p>PROTEIN_ASSOCIATION:""</html:p>
</notes>
<listOfReactants>
<speciesReference species="M_cpd00001_c0" stoichiometry="1"/>
<speciesReference species="M_cpd00003_c0" stoichiometry="1"/>
<speciesReference species="M_cpd00033_c0" stoichiometry="1"/>
</listOfReactants>
<listOfProducts>
<speciesReference species="M_cpd00004_c0" stoichiometry="1"/>
<speciesReference species="M_cpd00013_c0" stoichiometry="1"/>
<speciesReference species="M_cpd00040_c0" stoichiometry="1"/>
<speciesReference species="M_cpd00067_c0" stoichiometry="1"/>
</listOfProducts>
<kineticLaw>
	<math xmlns="http://www.w3.org/1998/Math/MathML">
		<ci> FLUX_VALUE </ci>
	</math>
	<listOfParameters>
		<parameter id="LOWER_BOUND" value="-1000.0" name="mmol_per_gDW_per_hr"/>
		<parameter id="UPPER_BOUND" value="1000.0" name="mmol_per_gDW_per_hr"/>
		<parameter id="OBJECTIVE_COEFFICIENT" value="0"/>
		<parameter id="FLUX_VALUE" value="0.0" name="mmol_per_gDW_per_hr"/>
	</listOfParameters>
</kineticLaw>
</reaction>
<reaction id="R_rxn00269   " name="glycine:oxygen oxidoreductase (deaminating) R00366" reversible="true">
<notes>
<html:p>GENE_ASSOCIATION:""</html:p>
<html:p>PROTEIN_ASSOCIATION:""</html:p>
</notes>
<listOfReactants>
<speciesReference species="M_cpd00001_c0" stoichiometry="1"/>
<speciesReference species="M_cpd00007_c0" stoichiometry="1"/>
<speciesReference species="M_cpd00033_c0" stoichiometry="1"/>
</listOfReactants>
<listOfProducts>
<speciesReference species="M_cpd00013_c0" stoichiometry="1"/>
<speciesReference species="M_cpd00025_c0" stoichiometry="1"/>
<speciesReference species="M_cpd00040_c0" stoichiometry="1"/>
</listOfProducts>
<kineticLaw>
	<math xmlns="http://www.w3.org/1998/Math/MathML">
		<ci> FLUX_VALUE </ci>
	</math>
	<listOfParameters>
		<parameter id="LOWER_BOUND" value="-1000.0" name="mmol_per_gDW_per_hr"/>
		<parameter id="UPPER_BOUND" value="1000.0" name="mmol_per_gDW_per_hr"/>
		<parameter id="OBJECTIVE_COEFFICIENT" value="0"/>
		<parameter id="FLUX_VALUE" value="0.0" name="mmol_per_gDW_per_hr"/>
	</listOfParameters>
</kineticLaw>
</reaction>
<reaction id="R_rxn00278_c0" name="L_Alanine_NAD_oxidoreductase_deaminating" reversible="true">
<notes>
<html:p>GENE_ASSOCIATION:"fig|81582.3.peg.1125"</html:p>
<html:p>PROTEIN_ASSOCIATION:"fig|81582.3.peg.1125"</html:p>
</notes>
<listOfReactants>
<speciesReference species="M_cpd00001_c0" stoichiometry="1"/>
<speciesReference species="M_cpd00003_c0" stoichiometry="1"/>
<speciesReference species="M_cpd00035_c0" stoichiometry="1"/>
</listOfReactants>
<listOfProducts>
<speciesReference species="M_cpd00004_c0" stoichiometry="1"/>
<speciesReference species="M_cpd00013_c0" stoichiometry="1"/>
<speciesReference species="M_cpd00020_c0" stoichiometry="1"/>
<speciesReference species="M_cpd00067_c0" stoichiometry="1"/>
</listOfProducts>
<kineticLaw>
	<math xmlns="http://www.w3.org/1998/Math/MathML">
		<ci> FLUX_VALUE </ci>
	</math>
	<listOfParameters>
		<parameter id="LOWER_BOUND" value="-1000.0" name="mmol_per_gDW_per_hr"/>
		<parameter id="UPPER_BOUND" value="1000.0" name="mmol_per_gDW_per_hr"/>
		<parameter id="OBJECTIVE_COEFFICIENT" value="0"/>
		<parameter id="FLUX_VALUE" value="0.0" name="mmol_per_gDW_per_hr"/>
	</listOfParameters>
</kineticLaw>
</reaction>
<reaction id="R_rxn00283_c0" name="alanine_racemase" reversible="true">
<notes>
<html:p>GENE_ASSOCIATION:"fig|81582.3.peg.904"</html:p>
<html:p>PROTEIN_ASSOCIATION:"fig|81582.3.peg.904"</html:p>
</notes>
<listOfReactants>
<speciesReference species="M_cpd00035_c0" stoichiometry="1"/>
</listOfReactants>
<listOfProducts>
<speciesReference species="M_cpd00117_c0" stoichiometry="1"/>
</listOfProducts>
<kineticLaw>
	<math xmlns="http://www.w3.org/1998/Math/MathML">
		<ci> FLUX_VALUE </ci>
	</math>
	<listOfParameters>
		<parameter id="LOWER_BOUND" value="-1000.0" name="mmol_per_gDW_per_hr"/>
		<parameter id="UPPER_BOUND" value="1000.0" name="mmol_per_gDW_per_hr"/>
		<parameter id="OBJECTIVE_COEFFICIENT" value="0"/>
		<parameter id="FLUX_VALUE" value="0.0" name="mmol_per_gDW_per_hr"/>
	</listOfParameters>
</kineticLaw>
</reaction>
<reaction id="R_rxn00288_c0" name="Succinate_acceptor_oxidoreductase" reversible="true">
<notes>
<html:p>GENE_ASSOCIATION:"(Unknown and fig|81582.3.peg.1418 and fig|81582.3.peg.1419)"</html:p>
<html:p>PROTEIN_ASSOCIATION:"(Unknown and fig|81582.3.peg.1418 and fig|81582.3.peg.1419)"</html:p>
</notes>
<listOfReactants>
<speciesReference species="M_cpd00009_c0" stoichiometry="1"/>
<speciesReference species="M_cpd00182_c0" stoichiometry="1"/>
</listOfReactants>
<listOfProducts>
<speciesReference species="M_cpd00128_c0" stoichiometry="1"/>
<speciesReference species="M_cpd00475_c0" stoichiometry="1"/>
</listOfProducts>
<kineticLaw>
	<math xmlns="http://www.w3.org/1998/Math/MathML">
		<ci> FLUX_VALUE </ci>
	</math>
	<listOfParameters>
		<parameter id="LOWER_BOUND" value="-1000.0" name="mmol_per_gDW_per_hr"/>
		<parameter id="UPPER_BOUND" value="1000.0" name="mmol_per_gDW_per_hr"/>
		<parameter id="OBJECTIVE_COEFFICIENT" value="0"/>
		<parameter id="FLUX_VALUE" value="0.0" name="mmol_per_gDW_per_hr"/>
	</listOfParameters>
</kineticLaw>
</reaction>
<reaction id="R_rxn00292_c0" name="UDP_N_acetyl_D_glucosamine_2_epimerase" reversible="false">
<notes>
<html:p>GENE_ASSOCIATION:"fig|81582.3.peg.2214"</html:p>
<html:p>PROTEIN_ASSOCIATION:"fig|81582.3.peg.2214"</html:p>
</notes>
<listOfReactants>
<speciesReference species="M_cpd00001_c0" stoichiometry="1"/>
<speciesReference species="M_cpd00037_c0" stoichiometry="1"/>
</listOfReactants>
<listOfProducts>
<speciesReference species="M_cpd00014_c0" stoichiometry="1"/>
<speciesReference species="M_cpd00492_c0" stoichiometry="1"/>
</listOfProducts>
<kineticLaw>
	<math xmlns="http://www.w3.org/1998/Math/MathML">
		<ci> FLUX_VALUE </ci>
	</math>
	<listOfParameters>
		<parameter id="LOWER_BOUND" value="0.0" name="mmol_per_gDW_per_hr"/>
		<parameter id="UPPER_BOUND" value="1000.0" name="mmol_per_gDW_per_hr"/>
		<parameter id="OBJECTIVE_COEFFICIENT" value="0"/>
		<parameter id="FLUX_VALUE" value="0.0" name="mmol_per_gDW_per_hr"/>
	</listOfParameters>
</kineticLaw>
</reaction>
<reaction id="R_rxn00293_c0" name="UTP_N_acetyl_alpha_D_glucosamine_1_phosphate_uridylyltransferase" reversible="false">
<notes>
<html:p>GENE_ASSOCIATION:"Unknown"</html:p>
<html:p>PROTEIN_ASSOCIATION:"Unknown"</html:p>
</notes>
<listOfReactants>
<speciesReference species="M_cpd00062_c0" stoichiometry="1"/>
<speciesReference species="M_cpd02611_c0" stoichiometry="1"/>
</listOfReactants>
<listOfProducts>
<speciesReference species="M_cpd00012_c0" stoichiometry="1"/>
<speciesReference species="M_cpd00037_c0" stoichiometry="1"/>
</listOfProducts>
<kineticLaw>
	<math xmlns="http://www.w3.org/1998/Math/MathML">
		<ci> FLUX_VALUE </ci>
	</math>
	<listOfParameters>
		<parameter id="LOWER_BOUND" value="0.0" name="mmol_per_gDW_per_hr"/>
		<parameter id="UPPER_BOUND" value="1000.0" name="mmol_per_gDW_per_hr"/>
		<parameter id="OBJECTIVE_COEFFICIENT" value="0"/>
		<parameter id="FLUX_VALUE" value="0.0" name="mmol_per_gDW_per_hr"/>
	</listOfParameters>
</kineticLaw>
</reaction>
<reaction id="R_rxn00295_c0" name="UDP_N_acetyl_D_glucosamine_4_epimerase" reversible="true">
<notes>
<html:p>GENE_ASSOCIATION:"fig|81582.3.peg.1881"</html:p>
<html:p>PROTEIN_ASSOCIATION:"fig|81582.3.peg.1881"</html:p>
</notes>
<listOfReactants>
<speciesReference species="M_cpd00037_c0" stoichiometry="1"/>
</listOfReactants>
<listOfProducts>
<speciesReference species="M_cpd00175_c0" stoichiometry="1"/>
</listOfProducts>
<kineticLaw>
	<math xmlns="http://www.w3.org/1998/Math/MathML">
		<ci> FLUX_VALUE </ci>
	</math>
	<listOfParameters>
		<parameter id="LOWER_BOUND" value="-1000.0" name="mmol_per_gDW_per_hr"/>
		<parameter id="UPPER_BOUND" value="1000.0" name="mmol_per_gDW_per_hr"/>
		<parameter id="OBJECTIVE_COEFFICIENT" value="0"/>
		<parameter id="FLUX_VALUE" value="0.0" name="mmol_per_gDW_per_hr"/>
	</listOfParameters>
</kineticLaw>
</reaction>
<reaction id="R_rxn00297_c0" name="UDP_N_acetyl_D_glucosamine_2_epimerase" reversible="true">
<notes>
<html:p>GENE_ASSOCIATION:"fig|81582.3.peg.2214"</html:p>
<html:p>PROTEIN_ASSOCIATION:"fig|81582.3.peg.2214"</html:p>
</notes>
<listOfReactants>
<speciesReference species="M_cpd00037_c0" stoichiometry="1"/>
</listOfReactants>
<listOfProducts>
<speciesReference species="M_cpd00861_c0" stoichiometry="1"/>
</listOfProducts>
<kineticLaw>
	<math xmlns="http://www.w3.org/1998/Math/MathML">
		<ci> FLUX_VALUE </ci>
	</math>
	<listOfParameters>
		<parameter id="LOWER_BOUND" value="-1000.0" name="mmol_per_gDW_per_hr"/>
		<parameter id="UPPER_BOUND" value="1000.0" name="mmol_per_gDW_per_hr"/>
		<parameter id="OBJECTIVE_COEFFICIENT" value="0"/>
		<parameter id="FLUX_VALUE" value="0.0" name="mmol_per_gDW_per_hr"/>
	</listOfParameters>
</kineticLaw>
</reaction>
<reaction id="R_rxn00299_c0" name="GTP_7_8_8_9_dihydrolase" reversible="false">
<notes>
<html:p>GENE_ASSOCIATION:"fig|81582.3.peg.933"</html:p>
<html:p>PROTEIN_ASSOCIATION:"fig|81582.3.peg.933"</html:p>
</notes>
<listOfReactants>
<speciesReference species="M_cpd00001_c0" stoichiometry="1"/>
<speciesReference species="M_cpd00038_c0" stoichiometry="1"/>
</listOfReactants>
<listOfProducts>
<speciesReference species="M_cpd00047_c0" stoichiometry="1"/>
<speciesReference species="M_cpd00067_c0" stoichiometry="1"/>
<speciesReference species="M_cpd02978_c0" stoichiometry="1"/>
</listOfProducts>
<kineticLaw>
	<math xmlns="http://www.w3.org/1998/Math/MathML">
		<ci> FLUX_VALUE </ci>
	</math>
	<listOfParameters>
		<parameter id="LOWER_BOUND" value="0.0" name="mmol_per_gDW_per_hr"/>
		<parameter id="UPPER_BOUND" value="1000.0" name="mmol_per_gDW_per_hr"/>
		<parameter id="OBJECTIVE_COEFFICIENT" value="0"/>
		<parameter id="FLUX_VALUE" value="0.0" name="mmol_per_gDW_per_hr"/>
	</listOfParameters>
</kineticLaw>
</reaction>
<reaction id="R_rxn00300_c0" name="GTP_7_8_8_9_dihydrolase_diphosphate_forming" reversible="false">
<notes>
<html:p>GENE_ASSOCIATION:"fig|81582.3.peg.978"</html:p>
<html:p>PROTEIN_ASSOCIATION:"fig|81582.3.peg.978"</html:p>
</notes>
<listOfReactants>
<speciesReference species="M_cpd00001_c0" stoichiometry="3"/>
<speciesReference species="M_cpd00038_c0" stoichiometry="1"/>
</listOfReactants>
<listOfProducts>
<speciesReference species="M_cpd00012_c0" stoichiometry="1"/>
<speciesReference species="M_cpd00047_c0" stoichiometry="1"/>
<speciesReference species="M_cpd00067_c0" stoichiometry="3"/>
<speciesReference species="M_cpd00957_c0" stoichiometry="1"/>
</listOfProducts>
<kineticLaw>
	<math xmlns="http://www.w3.org/1998/Math/MathML">
		<ci> FLUX_VALUE </ci>
	</math>
	<listOfParameters>
		<parameter id="LOWER_BOUND" value="0.0" name="mmol_per_gDW_per_hr"/>
		<parameter id="UPPER_BOUND" value="1000.0" name="mmol_per_gDW_per_hr"/>
		<parameter id="OBJECTIVE_COEFFICIENT" value="0"/>
		<parameter id="FLUX_VALUE" value="0.0" name="mmol_per_gDW_per_hr"/>
	</listOfParameters>
</kineticLaw>
</reaction>
<reaction id="R_rxn00302_c0" name="GTP_8_9_hydrolase" reversible="false">
<notes>
<html:p>GENE_ASSOCIATION:"fig|81582.3.peg.933"</html:p>
<html:p>PROTEIN_ASSOCIATION:"fig|81582.3.peg.933"</html:p>
</notes>
<listOfReactants>
<speciesReference species="M_cpd00001_c0" stoichiometry="1"/>
<speciesReference species="M_cpd00038_c0" stoichiometry="1"/>
</listOfReactants>
<listOfProducts>
<speciesReference species="M_cpd03518_c0" stoichiometry="1"/>
</listOfProducts>
<kineticLaw>
	<math xmlns="http://www.w3.org/1998/Math/MathML">
		<ci> FLUX_VALUE </ci>
	</math>
	<listOfParameters>
		<parameter id="LOWER_BOUND" value="0.0" name="mmol_per_gDW_per_hr"/>
		<parameter id="UPPER_BOUND" value="1000.0" name="mmol_per_gDW_per_hr"/>
		<parameter id="OBJECTIVE_COEFFICIENT" value="0"/>
		<parameter id="FLUX_VALUE" value="0.0" name="mmol_per_gDW_per_hr"/>
	</listOfParameters>
</kineticLaw>
</reaction>
<reaction id="R_rxn00303_c0" name="ATP_GTP_3_diphosphotransferase" reversible="true">
<notes>
<html:p>GENE_ASSOCIATION:"(fig|81582.3.peg.2062 or fig|81582.3.peg.582)"</html:p>
<html:p>PROTEIN_ASSOCIATION:"(fig|81582.3.peg.2062 or fig|81582.3.peg.582)"</html:p>
</notes>
<listOfReactants>
<speciesReference species="M_cpd00002_c0" stoichiometry="1"/>
<speciesReference species="M_cpd00038_c0" stoichiometry="1"/>
</listOfReactants>
<listOfProducts>
<speciesReference species="M_cpd00018_c0" stoichiometry="1"/>
<speciesReference species="M_cpd00067_c0" stoichiometry="2"/>
<speciesReference species="M_cpd02740_c0" stoichiometry="1"/>
</listOfProducts>
<kineticLaw>
	<math xmlns="http://www.w3.org/1998/Math/MathML">
		<ci> FLUX_VALUE </ci>
	</math>
	<listOfParameters>
		<parameter id="LOWER_BOUND" value="-1000.0" name="mmol_per_gDW_per_hr"/>
		<parameter id="UPPER_BOUND" value="1000.0" name="mmol_per_gDW_per_hr"/>
		<parameter id="OBJECTIVE_COEFFICIENT" value="0"/>
		<parameter id="FLUX_VALUE" value="0.0" name="mmol_per_gDW_per_hr"/>
	</listOfParameters>
</kineticLaw>
</reaction>
<reaction id="R_rxn00305_c0" name="GTP_oxaloacetate_carboxy_lyase_adding_GTPphosphoenolpyruvate_forming" reversible="false">
<notes>
<html:p>GENE_ASSOCIATION:"fig|81582.3.peg.1439"</html:p>
<html:p>PROTEIN_ASSOCIATION:"fig|81582.3.peg.1439"</html:p>
</notes>
<listOfReactants>
<speciesReference species="M_cpd00032_c0" stoichiometry="1"/>
<speciesReference species="M_cpd00038_c0" stoichiometry="1"/>
</listOfReactants>
<listOfProducts>
<speciesReference species="M_cpd00011_c0" stoichiometry="1"/>
<speciesReference species="M_cpd00031_c0" stoichiometry="1"/>
<speciesReference species="M_cpd00061_c0" stoichiometry="1"/>
</listOfProducts>
<kineticLaw>
	<math xmlns="http://www.w3.org/1998/Math/MathML">
		<ci> FLUX_VALUE </ci>
	</math>
	<listOfParameters>
		<parameter id="LOWER_BOUND" value="0.0" name="mmol_per_gDW_per_hr"/>
		<parameter id="UPPER_BOUND" value="1000.0" name="mmol_per_gDW_per_hr"/>
		<parameter id="OBJECTIVE_COEFFICIENT" value="0"/>
		<parameter id="FLUX_VALUE" value="0.0" name="mmol_per_gDW_per_hr"/>
	</listOfParameters>
</kineticLaw>
</reaction>
<reaction id="R_rxn00313_c0" name="meso_2_6_diaminoheptanedioate_carboxy_lyase_L_lysine_forming" reversible="true">
<notes>
<html:p>GENE_ASSOCIATION:"fig|81582.3.peg.1788"</html:p>
<html:p>PROTEIN_ASSOCIATION:"fig|81582.3.peg.1788"</html:p>
</notes>
<listOfReactants>
<speciesReference species="M_cpd00067_c0" stoichiometry="1"/>
<speciesReference species="M_cpd00516_c0" stoichiometry="1"/>
</listOfReactants>
<listOfProducts>
<speciesReference species="M_cpd00011_c0" stoichiometry="1"/>
<speciesReference species="M_cpd00039_c0" stoichiometry="1"/>
</listOfProducts>
<kineticLaw>
	<math xmlns="http://www.w3.org/1998/Math/MathML">
		<ci> FLUX_VALUE </ci>
	</math>
	<listOfParameters>
		<parameter id="LOWER_BOUND" value="0.0" name="mmol_per_gDW_per_hr"/>
		<parameter id="UPPER_BOUND" value="1000.0" name="mmol_per_gDW_per_hr"/>
		<parameter id="OBJECTIVE_COEFFICIENT" value="0"/>
		<parameter id="FLUX_VALUE" value="0.0" name="mmol_per_gDW_per_hr"/>
	</listOfParameters>
</kineticLaw>
</reaction>
<reaction id="R_rxn00314_c0" name="N2_D_1_carboxylethyl_L_lysine_NADP_oxidoreductase_L_lysine_forming" reversible="true">
<notes>
<html:p>GENE_ASSOCIATION:"fig|81582.3.peg.557"</html:p>
<html:p>PROTEIN_ASSOCIATION:"fig|81582.3.peg.557"</html:p>
</notes>
<listOfReactants>
<speciesReference species="M_cpd00001_c0" stoichiometry="1"/>
<speciesReference species="M_cpd00006_c0" stoichiometry="1"/>
<speciesReference species="M_cpd02490_c0" stoichiometry="1"/>
</listOfReactants>
<listOfProducts>
<speciesReference species="M_cpd00005_c0" stoichiometry="1"/>
<speciesReference species="M_cpd00020_c0" stoichiometry="1"/>
<speciesReference species="M_cpd00039_c0" stoichiometry="1"/>
<speciesReference species="M_cpd00067_c0" stoichiometry="1"/>
</listOfProducts>
<kineticLaw>
	<math xmlns="http://www.w3.org/1998/Math/MathML">
		<ci> FLUX_VALUE </ci>
	</math>
	<listOfParameters>
		<parameter id="LOWER_BOUND" value="-1000.0" name="mmol_per_gDW_per_hr"/>
		<parameter id="UPPER_BOUND" value="1000.0" name="mmol_per_gDW_per_hr"/>
		<parameter id="OBJECTIVE_COEFFICIENT" value="0"/>
		<parameter id="FLUX_VALUE" value="0.0" name="mmol_per_gDW_per_hr"/>
	</listOfParameters>
</kineticLaw>
</reaction>
<reaction id="R_rxn00328_c0" name="4_hydroxy_2_oxoglutarate_glyoxylate_lyase_pyruvate_forming" reversible="true">
<notes>
<html:p>GENE_ASSOCIATION:"((fig|81582.3.peg.1846 and fig|81582.3.peg.1846) or fig|81582.3.peg.1846)"</html:p>
<html:p>PROTEIN_ASSOCIATION:"((fig|81582.3.peg.1846 and fig|81582.3.peg.1846) or fig|81582.3.peg.1846)"</html:p>
</notes>
<listOfReactants>
<speciesReference species="M_cpd00830_c0" stoichiometry="1"/>
</listOfReactants>
<listOfProducts>
<speciesReference species="M_cpd00020_c0" stoichiometry="1"/>
<speciesReference species="M_cpd00040_c0" stoichiometry="1"/>
</listOfProducts>
<kineticLaw>
	<math xmlns="http://www.w3.org/1998/Math/MathML">
		<ci> FLUX_VALUE </ci>
	</math>
	<listOfParameters>
		<parameter id="LOWER_BOUND" value="-1000.0" name="mmol_per_gDW_per_hr"/>
		<parameter id="UPPER_BOUND" value="1000.0" name="mmol_per_gDW_per_hr"/>
		<parameter id="OBJECTIVE_COEFFICIENT" value="0"/>
		<parameter id="FLUX_VALUE" value="0.0" name="mmol_per_gDW_per_hr"/>
	</listOfParameters>
</kineticLaw>
</reaction>
<reaction id="R_rxn00332_c0" name="2_oxoglutarate_glyoxylate_succinaldehydetransferase_decarboxylating" reversible="true">
<notes>
<html:p>GENE_ASSOCIATION:"fig|81582.3.peg.722"</html:p>
<html:p>PROTEIN_ASSOCIATION:"fig|81582.3.peg.722"</html:p>
</notes>
<listOfReactants>
<speciesReference species="M_cpd00011_c0" stoichiometry="1"/>
<speciesReference species="M_cpd02056_c0" stoichiometry="1"/>
</listOfReactants>
<listOfProducts>
<speciesReference species="M_cpd00024_c0" stoichiometry="1"/>
<speciesReference species="M_cpd00040_c0" stoichiometry="1"/>
<speciesReference species="M_cpd00067_c0" stoichiometry="1"/>
</listOfProducts>
<kineticLaw>
	<math xmlns="http://www.w3.org/1998/Math/MathML">
		<ci> FLUX_VALUE </ci>
	</math>
	<listOfParameters>
		<parameter id="LOWER_BOUND" value="-1000.0" name="mmol_per_gDW_per_hr"/>
		<parameter id="UPPER_BOUND" value="1000.0" name="mmol_per_gDW_per_hr"/>
		<parameter id="OBJECTIVE_COEFFICIENT" value="0"/>
		<parameter id="FLUX_VALUE" value="0.0" name="mmol_per_gDW_per_hr"/>
	</listOfParameters>
</kineticLaw>
</reaction>
<reaction id="R_rxn00337_c0" name="ATP_L_aspartate_4_phosphotransferase" reversible="true">
<notes>
<html:p>GENE_ASSOCIATION:"((fig|81582.3.peg.1731 or fig|81582.3.peg.1789) or fig|81582.3.peg.1569)"</html:p>
<html:p>PROTEIN_ASSOCIATION:"((fig|81582.3.peg.1731 or fig|81582.3.peg.1789) or fig|81582.3.peg.1569)"</html:p>
</notes>
<listOfReactants>
<speciesReference species="M_cpd00002_c0" stoichiometry="1"/>
<speciesReference species="M_cpd00041_c0" stoichiometry="1"/>
</listOfReactants>
<listOfProducts>
<speciesReference species="M_cpd00008_c0" stoichiometry="1"/>
<speciesReference species="M_cpd01977_c0" stoichiometry="1"/>
</listOfProducts>
<kineticLaw>
	<math xmlns="http://www.w3.org/1998/Math/MathML">
		<ci> FLUX_VALUE </ci>
	</math>
	<listOfParameters>
		<parameter id="LOWER_BOUND" value="-1000.0" name="mmol_per_gDW_per_hr"/>
		<parameter id="UPPER_BOUND" value="1000.0" name="mmol_per_gDW_per_hr"/>
		<parameter id="OBJECTIVE_COEFFICIENT" value="0"/>
		<parameter id="FLUX_VALUE" value="0.0" name="mmol_per_gDW_per_hr"/>
	</listOfParameters>
</kineticLaw>
</reaction>
<reaction id="R_rxn00338_c0" name="L_aspartate_oxygen_oxidoreductase" reversible="false">
<notes>
<html:p>GENE_ASSOCIATION:"fig|81582.3.peg.1036"</html:p>
<html:p>PROTEIN_ASSOCIATION:"fig|81582.3.peg.1036"</html:p>
</notes>
<listOfReactants>
<speciesReference species="M_cpd00007_c0" stoichiometry="1"/>
<speciesReference species="M_cpd00041_c0" stoichiometry="1"/>
</listOfReactants>
<listOfProducts>
<speciesReference species="M_cpd00025_c0" stoichiometry="1"/>
<speciesReference species="M_cpd00067_c0" stoichiometry="1"/>
<speciesReference species="M_cpd03470_c0" stoichiometry="1"/>
</listOfProducts>
<kineticLaw>
	<math xmlns="http://www.w3.org/1998/Math/MathML">
		<ci> FLUX_VALUE </ci>
	</math>
	<listOfParameters>
		<parameter id="LOWER_BOUND" value="0.0" name="mmol_per_gDW_per_hr"/>
		<parameter id="UPPER_BOUND" value="1000.0" name="mmol_per_gDW_per_hr"/>
		<parameter id="OBJECTIVE_COEFFICIENT" value="0"/>
		<parameter id="FLUX_VALUE" value="0.0" name="mmol_per_gDW_per_hr"/>
	</listOfParameters>
</kineticLaw>
</reaction>
<reaction id="R_rxn00340_c0" name="L_aspartate_ammonia_ligase_AMP_forming" reversible="false">
<notes>
<html:p>GENE_ASSOCIATION:"fig|81582.3.peg.757"</html:p>
<html:p>PROTEIN_ASSOCIATION:"fig|81582.3.peg.757"</html:p>
</notes>
<listOfReactants>
<speciesReference species="M_cpd00002_c0" stoichiometry="1"/>
<speciesReference species="M_cpd00013_c0" stoichiometry="1"/>
<speciesReference species="M_cpd00041_c0" stoichiometry="1"/>
</listOfReactants>
<listOfProducts>
<speciesReference species="M_cpd00012_c0" stoichiometry="1"/>
<speciesReference species="M_cpd00018_c0" stoichiometry="1"/>
<speciesReference species="M_cpd00067_c0" stoichiometry="2"/>
<speciesReference species="M_cpd00132_c0" stoichiometry="1"/>
</listOfProducts>
<kineticLaw>
	<math xmlns="http://www.w3.org/1998/Math/MathML">
		<ci> FLUX_VALUE </ci>
	</math>
	<listOfParameters>
		<parameter id="LOWER_BOUND" value="0.0" name="mmol_per_gDW_per_hr"/>
		<parameter id="UPPER_BOUND" value="1000.0" name="mmol_per_gDW_per_hr"/>
		<parameter id="OBJECTIVE_COEFFICIENT" value="0"/>
		<parameter id="FLUX_VALUE" value="0.0" name="mmol_per_gDW_per_hr"/>
	</listOfParameters>
</kineticLaw>
</reaction>
<reaction id="R_rxn00346_c0" name="L_aspartate_1_carboxy_lyase_beta_alanine_forming" reversible="false">
<notes>
<html:p>GENE_ASSOCIATION:"fig|81582.3.peg.1438"</html:p>
<html:p>PROTEIN_ASSOCIATION:"fig|81582.3.peg.1438"</html:p>
</notes>
<listOfReactants>
<speciesReference species="M_cpd00041_c0" stoichiometry="1"/>
<speciesReference species="M_cpd00067_c0" stoichiometry="1"/>
</listOfReactants>
<listOfProducts>
<speciesReference species="M_cpd00011_c0" stoichiometry="1"/>
<speciesReference species="M_cpd00085_c0" stoichiometry="1"/>
</listOfProducts>
<kineticLaw>
	<math xmlns="http://www.w3.org/1998/Math/MathML">
		<ci> FLUX_VALUE </ci>
	</math>
	<listOfParameters>
		<parameter id="LOWER_BOUND" value="0.0" name="mmol_per_gDW_per_hr"/>
		<parameter id="UPPER_BOUND" value="1000.0" name="mmol_per_gDW_per_hr"/>
		<parameter id="OBJECTIVE_COEFFICIENT" value="0"/>
		<parameter id="FLUX_VALUE" value="0.0" name="mmol_per_gDW_per_hr"/>
	</listOfParameters>
</kineticLaw>
</reaction>
<reaction id="R_rxn00347_c0" name="rxn00347[c0]" reversible="true">
<notes>
<html:p>GENE_ASSOCIATION:""</html:p>
<html:p>PROTEIN_ASSOCIATION:""</html:p>
</notes>
<listOfReactants>
<speciesReference species="M_cpd00041_c0" stoichiometry="1"/>
</listOfReactants>
<listOfProducts>
<speciesReference species="M_cpd00106_c0" stoichiometry="1"/>
<speciesReference species="M_cpd00013_c0" stoichiometry="1"/>
</listOfProducts>
<kineticLaw>
	<math xmlns="http://www.w3.org/1998/Math/MathML">
		<ci> FLUX_VALUE </ci>
	</math>
	<listOfParameters>
		<parameter id="LOWER_BOUND" value="-1000.0" name="mmol_per_gDW_per_hr"/>
		<parameter id="UPPER_BOUND" value="1000.0" name="mmol_per_gDW_per_hr"/>
		<parameter id="OBJECTIVE_COEFFICIENT" value="0"/>
		<parameter id="FLUX_VALUE" value="0.0" name="mmol_per_gDW_per_hr"/>
	</listOfParameters>
</kineticLaw>
</reaction>
<reaction id="R_rxn00358_c0" name="UDP_D_galactopyranose_furanomutase" reversible="true">
<notes>
<html:p>GENE_ASSOCIATION:"fig|81582.3.peg.19"</html:p>
<html:p>PROTEIN_ASSOCIATION:"fig|81582.3.peg.19"</html:p>
</notes>
<listOfReactants>
<speciesReference species="M_cpd00043_c0" stoichiometry="1"/>
</listOfReactants>
<listOfProducts>
<speciesReference species="M_cpd02338_c0" stoichiometry="1"/>
</listOfProducts>
<kineticLaw>
	<math xmlns="http://www.w3.org/1998/Math/MathML">
		<ci> FLUX_VALUE </ci>
	</math>
	<listOfParameters>
		<parameter id="LOWER_BOUND" value="-1000.0" name="mmol_per_gDW_per_hr"/>
		<parameter id="UPPER_BOUND" value="1000.0" name="mmol_per_gDW_per_hr"/>
		<parameter id="OBJECTIVE_COEFFICIENT" value="0"/>
		<parameter id="FLUX_VALUE" value="0.0" name="mmol_per_gDW_per_hr"/>
	</listOfParameters>
</kineticLaw>
</reaction>
<reaction id="R_rxn00363_c0" name="Cytidine_5_monophosphate_phosphohydrolase" reversible="false">
<notes>
<html:p>GENE_ASSOCIATION:"(fig|81582.3.peg.989 or fig|81582.3.peg.988 or fig|81582.3.peg.1802)"</html:p>
<html:p>PROTEIN_ASSOCIATION:"(fig|81582.3.peg.989 or fig|81582.3.peg.988 or fig|81582.3.peg.1802)"</html:p>
</notes>
<listOfReactants>
<speciesReference species="M_cpd00001_c0" stoichiometry="1"/>
<speciesReference species="M_cpd00046_c0" stoichiometry="1"/>
</listOfReactants>
<listOfProducts>
<speciesReference species="M_cpd00009_c0" stoichiometry="1"/>
<speciesReference species="M_cpd00367_c0" stoichiometry="1"/>
</listOfProducts>
<kineticLaw>
	<math xmlns="http://www.w3.org/1998/Math/MathML">
		<ci> FLUX_VALUE </ci>
	</math>
	<listOfParameters>
		<parameter id="LOWER_BOUND" value="0.0" name="mmol_per_gDW_per_hr"/>
		<parameter id="UPPER_BOUND" value="1000.0" name="mmol_per_gDW_per_hr"/>
		<parameter id="OBJECTIVE_COEFFICIENT" value="0"/>
		<parameter id="FLUX_VALUE" value="0.0" name="mmol_per_gDW_per_hr"/>
	</listOfParameters>
</kineticLaw>
</reaction>
<reaction id="R_rxn00364_c0" name="ATP_CMP_phosphotransferase" reversible="true">
<notes>
<html:p>GENE_ASSOCIATION:"(fig|81582.3.peg.833 or fig|81582.3.peg.422 or fig|81582.3.peg.2055)"</html:p>
<html:p>PROTEIN_ASSOCIATION:"(fig|81582.3.peg.833 or fig|81582.3.peg.422 or fig|81582.3.peg.2055)"</html:p>
</notes>
<listOfReactants>
<speciesReference species="M_cpd00002_c0" stoichiometry="1"/>
<speciesReference species="M_cpd00046_c0" stoichiometry="1"/>
<speciesReference species="M_cpd00067_c0" stoichiometry="1"/>
</listOfReactants>
<listOfProducts>
<speciesReference species="M_cpd00008_c0" stoichiometry="1"/>
<speciesReference species="M_cpd00096_c0" stoichiometry="1"/>
</listOfProducts>
<kineticLaw>
	<math xmlns="http://www.w3.org/1998/Math/MathML">
		<ci> FLUX_VALUE </ci>
	</math>
	<listOfParameters>
		<parameter id="LOWER_BOUND" value="-1000.0" name="mmol_per_gDW_per_hr"/>
		<parameter id="UPPER_BOUND" value="1000.0" name="mmol_per_gDW_per_hr"/>
		<parameter id="OBJECTIVE_COEFFICIENT" value="0"/>
		<parameter id="FLUX_VALUE" value="0.0" name="mmol_per_gDW_per_hr"/>
	</listOfParameters>
</kineticLaw>
</reaction>
<reaction id="R_rxn00365_c0" name="ATP_cytidine_5_phosphotransferase" reversible="true">
<notes>
<html:p>GENE_ASSOCIATION:"(fig|81582.3.peg.803 or fig|81582.3.peg.476)"</html:p>
<html:p>PROTEIN_ASSOCIATION:"(fig|81582.3.peg.803 or fig|81582.3.peg.476)"</html:p>
</notes>
<listOfReactants>
<speciesReference species="M_cpd00003_c0" stoichiometry="1"/>
<speciesReference species="M_cpd00345_c0" stoichiometry="1"/>
</listOfReactants>
<listOfProducts>
<speciesReference species="M_cpd00004_c0" stoichiometry="1"/>
<speciesReference species="M_cpd00067_c0" stoichiometry="1"/>
<speciesReference species="M_cpd00125_c0" stoichiometry="1"/>
</listOfProducts>
<kineticLaw>
	<math xmlns="http://www.w3.org/1998/Math/MathML">
		<ci> FLUX_VALUE </ci>
	</math>
	<listOfParameters>
		<parameter id="LOWER_BOUND" value="-1000.0" name="mmol_per_gDW_per_hr"/>
		<parameter id="UPPER_BOUND" value="1000.0" name="mmol_per_gDW_per_hr"/>
		<parameter id="OBJECTIVE_COEFFICIENT" value="0"/>
		<parameter id="FLUX_VALUE" value="0.0" name="mmol_per_gDW_per_hr"/>
	</listOfParameters>
</kineticLaw>
</reaction>
<reaction id="R_rxn00368_c0" name="UTP_cytidine_5_phosphotransferase" reversible="true">
<notes>
<html:p>GENE_ASSOCIATION:"(fig|81582.3.peg.803 or fig|81582.3.peg.476)"</html:p>
<html:p>PROTEIN_ASSOCIATION:"(fig|81582.3.peg.803 or fig|81582.3.peg.476)"</html:p>
</notes>
<listOfReactants>
<speciesReference species="M_cpd00004_c0" stoichiometry="1"/>
<speciesReference species="M_cpd00015_c0" stoichiometry="1"/>
<speciesReference species="M_cpd00067_c0" stoichiometry="2"/>
</listOfReactants>
<listOfProducts>
<speciesReference species="M_cpd00003_c0" stoichiometry="1"/>
<speciesReference species="M_cpd00982_c0" stoichiometry="1"/>
</listOfProducts>
<kineticLaw>
	<math xmlns="http://www.w3.org/1998/Math/MathML">
		<ci> FLUX_VALUE </ci>
	</math>
	<listOfParameters>
		<parameter id="LOWER_BOUND" value="-1000.0" name="mmol_per_gDW_per_hr"/>
		<parameter id="UPPER_BOUND" value="1000.0" name="mmol_per_gDW_per_hr"/>
		<parameter id="OBJECTIVE_COEFFICIENT" value="0"/>
		<parameter id="FLUX_VALUE" value="0.0" name="mmol_per_gDW_per_hr"/>
	</listOfParameters>
</kineticLaw>
</reaction>
<reaction id="R_rxn00369_c0" name="GTP_cytidine_5_phosphotransferase" reversible="true">
<notes>
<html:p>GENE_ASSOCIATION:"(fig|81582.3.peg.803 or fig|81582.3.peg.476)"</html:p>
<html:p>PROTEIN_ASSOCIATION:"(fig|81582.3.peg.803 or fig|81582.3.peg.476)"</html:p>
</notes>
<listOfReactants>
<speciesReference species="M_cpd00482_c0" stoichiometry="1"/>
</listOfReactants>
<listOfProducts>
<speciesReference species="M_cpd00169_c0" stoichiometry="1"/>
</listOfProducts>
<kineticLaw>
	<math xmlns="http://www.w3.org/1998/Math/MathML">
		<ci> FLUX_VALUE </ci>
	</math>
	<listOfParameters>
		<parameter id="LOWER_BOUND" value="-1000.0" name="mmol_per_gDW_per_hr"/>
		<parameter id="UPPER_BOUND" value="1000.0" name="mmol_per_gDW_per_hr"/>
		<parameter id="OBJECTIVE_COEFFICIENT" value="0"/>
		<parameter id="FLUX_VALUE" value="0.0" name="mmol_per_gDW_per_hr"/>
	</listOfParameters>
</kineticLaw>
</reaction>
<reaction id="R_rxn00392_c0" name="ATP_riboflavin_5_phosphotransferase" reversible="true">
<notes>
<html:p>GENE_ASSOCIATION:"(fig|81582.3.peg.1565 and fig|81582.3.peg.1565)"</html:p>
<html:p>PROTEIN_ASSOCIATION:"(fig|81582.3.peg.1565 and fig|81582.3.peg.1565)"</html:p>
</notes>
<listOfReactants>
<speciesReference species="M_cpd00002_c0" stoichiometry="1"/>
<speciesReference species="M_cpd00220_c0" stoichiometry="1"/>
</listOfReactants>
<listOfProducts>
<speciesReference species="M_cpd00008_c0" stoichiometry="1"/>
<speciesReference species="M_cpd00050_c0" stoichiometry="1"/>
<speciesReference species="M_cpd00067_c0" stoichiometry="1"/>
</listOfProducts>
<kineticLaw>
	<math xmlns="http://www.w3.org/1998/Math/MathML">
		<ci> FLUX_VALUE </ci>
	</math>
	<listOfParameters>
		<parameter id="LOWER_BOUND" value="-1000.0" name="mmol_per_gDW_per_hr"/>
		<parameter id="UPPER_BOUND" value="1000.0" name="mmol_per_gDW_per_hr"/>
		<parameter id="OBJECTIVE_COEFFICIENT" value="0"/>
		<parameter id="FLUX_VALUE" value="0.0" name="mmol_per_gDW_per_hr"/>
	</listOfParameters>
</kineticLaw>
</reaction>
<reaction id="R_rxn00405_c0" name="L_arginine_carboxy_lyase_agmatine_forming" reversible="false">
<notes>
<html:p>GENE_ASSOCIATION:"fig|81582.3.peg.1570"</html:p>
<html:p>PROTEIN_ASSOCIATION:"fig|81582.3.peg.1570"</html:p>
</notes>
<listOfReactants>
<speciesReference species="M_cpd00051_c0" stoichiometry="1"/>
<speciesReference species="M_cpd00067_c0" stoichiometry="1"/>
</listOfReactants>
<listOfProducts>
<speciesReference species="M_cpd00011_c0" stoichiometry="1"/>
<speciesReference species="M_cpd00152_c0" stoichiometry="1"/>
</listOfProducts>
<kineticLaw>
	<math xmlns="http://www.w3.org/1998/Math/MathML">
		<ci> FLUX_VALUE </ci>
	</math>
	<listOfParameters>
		<parameter id="LOWER_BOUND" value="0.0" name="mmol_per_gDW_per_hr"/>
		<parameter id="UPPER_BOUND" value="1000.0" name="mmol_per_gDW_per_hr"/>
		<parameter id="OBJECTIVE_COEFFICIENT" value="0"/>
		<parameter id="FLUX_VALUE" value="0.0" name="mmol_per_gDW_per_hr"/>
	</listOfParameters>
</kineticLaw>
</reaction>
<reaction id="R_rxn00410_c0" name="UTP_ammonia_ligase_ADP_forming" reversible="true">
<notes>
<html:p>GENE_ASSOCIATION:"(fig|81582.3.peg.491 or fig|81582.3.peg.560)"</html:p>
<html:p>PROTEIN_ASSOCIATION:"(fig|81582.3.peg.491 or fig|81582.3.peg.560)"</html:p>
</notes>
<listOfReactants>
<speciesReference species="M_cpd00002_c0" stoichiometry="1"/>
<speciesReference species="M_cpd00013_c0" stoichiometry="1"/>
<speciesReference species="M_cpd00062_c0" stoichiometry="1"/>
</listOfReactants>
<listOfProducts>
<speciesReference species="M_cpd00008_c0" stoichiometry="1"/>
<speciesReference species="M_cpd00009_c0" stoichiometry="1"/>
<speciesReference species="M_cpd00052_c0" stoichiometry="1"/>
<speciesReference species="M_cpd00067_c0" stoichiometry="2"/>
</listOfProducts>
<kineticLaw>
	<math xmlns="http://www.w3.org/1998/Math/MathML">
		<ci> FLUX_VALUE </ci>
	</math>
	<listOfParameters>
		<parameter id="LOWER_BOUND" value="-1000.0" name="mmol_per_gDW_per_hr"/>
		<parameter id="UPPER_BOUND" value="1000.0" name="mmol_per_gDW_per_hr"/>
		<parameter id="OBJECTIVE_COEFFICIENT" value="0"/>
		<parameter id="FLUX_VALUE" value="0.0" name="mmol_per_gDW_per_hr"/>
	</listOfParameters>
</kineticLaw>
</reaction>
<reaction id="R_rxn00412_c0" name="UTP_L_glutamine_amido_ligase_ADP_forming" reversible="false">
<notes>
<html:p>GENE_ASSOCIATION:"(fig|81582.3.peg.491 or fig|81582.3.peg.560)"</html:p>
<html:p>PROTEIN_ASSOCIATION:"(fig|81582.3.peg.491 or fig|81582.3.peg.560)"</html:p>
</notes>
<listOfReactants>
<speciesReference species="M_cpd00001_c0" stoichiometry="1"/>
<speciesReference species="M_cpd00002_c0" stoichiometry="1"/>
<speciesReference species="M_cpd00053_c0" stoichiometry="1"/>
<speciesReference species="M_cpd00062_c0" stoichiometry="1"/>
</listOfReactants>
<listOfProducts>
<speciesReference species="M_cpd00008_c0" stoichiometry="1"/>
<speciesReference species="M_cpd00009_c0" stoichiometry="1"/>
<speciesReference species="M_cpd00023_c0" stoichiometry="1"/>
<speciesReference species="M_cpd00052_c0" stoichiometry="1"/>
<speciesReference species="M_cpd00067_c0" stoichiometry="2"/>
</listOfProducts>
<kineticLaw>
	<math xmlns="http://www.w3.org/1998/Math/MathML">
		<ci> FLUX_VALUE </ci>
	</math>
	<listOfParameters>
		<parameter id="LOWER_BOUND" value="0.0" name="mmol_per_gDW_per_hr"/>
		<parameter id="UPPER_BOUND" value="1000.0" name="mmol_per_gDW_per_hr"/>
		<parameter id="OBJECTIVE_COEFFICIENT" value="0"/>
		<parameter id="FLUX_VALUE" value="0.0" name="mmol_per_gDW_per_hr"/>
	</listOfParameters>
</kineticLaw>
</reaction>
<reaction id="R_rxn00414_c0" name="hydrogen_carbonate_L_glutamine_amido_ligase_ADP_forming__carbamate_phosphorylating" reversible="false">
<notes>
<html:p>GENE_ASSOCIATION:"(fig|81582.3.peg.1828 and (fig|81582.3.peg.1927 or fig|81582.3.peg.1829))"</html:p>
<html:p>PROTEIN_ASSOCIATION:"(fig|81582.3.peg.1828 and (fig|81582.3.peg.1927 or fig|81582.3.peg.1829))"</html:p>
</notes>
<listOfReactants>
<speciesReference species="M_cpd00001_c0" stoichiometry="1"/>
<speciesReference species="M_cpd00002_c0" stoichiometry="2"/>
<speciesReference species="M_cpd00053_c0" stoichiometry="1"/>
<speciesReference species="M_cpd00242_c0" stoichiometry="1"/>
</listOfReactants>
<listOfProducts>
<speciesReference species="M_cpd00008_c0" stoichiometry="2"/>
<speciesReference species="M_cpd00009_c0" stoichiometry="1"/>
<speciesReference species="M_cpd00023_c0" stoichiometry="1"/>
<speciesReference species="M_cpd00067_c0" stoichiometry="2"/>
<speciesReference species="M_cpd00146_c0" stoichiometry="1"/>
</listOfProducts>
<kineticLaw>
	<math xmlns="http://www.w3.org/1998/Math/MathML">
		<ci> FLUX_VALUE </ci>
	</math>
	<listOfParameters>
		<parameter id="LOWER_BOUND" value="0.0" name="mmol_per_gDW_per_hr"/>
		<parameter id="UPPER_BOUND" value="1000.0" name="mmol_per_gDW_per_hr"/>
		<parameter id="OBJECTIVE_COEFFICIENT" value="0"/>
		<parameter id="FLUX_VALUE" value="0.0" name="mmol_per_gDW_per_hr"/>
	</listOfParameters>
</kineticLaw>
</reaction>
<reaction id="R_rxn00416_c0" name="L_aspartate_L_glutamine_amido_ligase_AMP_forming" reversible="false">
<notes>
<html:p>GENE_ASSOCIATION:"fig|81582.3.peg.493"</html:p>
<html:p>PROTEIN_ASSOCIATION:"fig|81582.3.peg.493"</html:p>
</notes>
<listOfReactants>
<speciesReference species="M_cpd00001_c0" stoichiometry="1"/>
<speciesReference species="M_cpd00002_c0" stoichiometry="1"/>
<speciesReference species="M_cpd00041_c0" stoichiometry="1"/>
<speciesReference species="M_cpd00053_c0" stoichiometry="1"/>
</listOfReactants>
<listOfProducts>
<speciesReference species="M_cpd00012_c0" stoichiometry="1"/>
<speciesReference species="M_cpd00018_c0" stoichiometry="1"/>
<speciesReference species="M_cpd00023_c0" stoichiometry="1"/>
<speciesReference species="M_cpd00067_c0" stoichiometry="2"/>
<speciesReference species="M_cpd00132_c0" stoichiometry="1"/>
</listOfProducts>
<kineticLaw>
	<math xmlns="http://www.w3.org/1998/Math/MathML">
		<ci> FLUX_VALUE </ci>
	</math>
	<listOfParameters>
		<parameter id="LOWER_BOUND" value="0.0" name="mmol_per_gDW_per_hr"/>
		<parameter id="UPPER_BOUND" value="1000.0" name="mmol_per_gDW_per_hr"/>
		<parameter id="OBJECTIVE_COEFFICIENT" value="0"/>
		<parameter id="FLUX_VALUE" value="0.0" name="mmol_per_gDW_per_hr"/>
	</listOfParameters>
</kineticLaw>
</reaction>
<reaction id="R_rxn00420_c0" name="O_phospho_L_serine_phosphohydrolase" reversible="false">
<notes>
<html:p>GENE_ASSOCIATION:"(fig|81582.3.peg.1489 or fig|81582.3.peg.1033)"</html:p>
<html:p>PROTEIN_ASSOCIATION:"(fig|81582.3.peg.1489 or fig|81582.3.peg.1033)"</html:p>
</notes>
<listOfReactants>
<speciesReference species="M_cpd00001_c0" stoichiometry="1"/>
<speciesReference species="M_cpd00738_c0" stoichiometry="1"/>
</listOfReactants>
<listOfProducts>
<speciesReference species="M_cpd00009_c0" stoichiometry="1"/>
<speciesReference species="M_cpd00054_c0" stoichiometry="1"/>
</listOfProducts>
<kineticLaw>
	<math xmlns="http://www.w3.org/1998/Math/MathML">
		<ci> FLUX_VALUE </ci>
	</math>
	<listOfParameters>
		<parameter id="LOWER_BOUND" value="0.0" name="mmol_per_gDW_per_hr"/>
		<parameter id="UPPER_BOUND" value="1000.0" name="mmol_per_gDW_per_hr"/>
		<parameter id="OBJECTIVE_COEFFICIENT" value="0"/>
		<parameter id="FLUX_VALUE" value="0.0" name="mmol_per_gDW_per_hr"/>
	</listOfParameters>
</kineticLaw>
</reaction>
<reaction id="R_rxn00423_c0" name="acetyl_CoA_L_serine_O_acetyltransferase" reversible="false">
<notes>
<html:p>GENE_ASSOCIATION:"fig|81582.3.peg.411"</html:p>
<html:p>PROTEIN_ASSOCIATION:"fig|81582.3.peg.411"</html:p>
</notes>
<listOfReactants>
<speciesReference species="M_cpd00022_c0" stoichiometry="1"/>
<speciesReference species="M_cpd00054_c0" stoichiometry="1"/>
</listOfReactants>
<listOfProducts>
<speciesReference species="M_cpd00010_c0" stoichiometry="1"/>
<speciesReference species="M_cpd00722_c0" stoichiometry="1"/>
</listOfProducts>
<kineticLaw>
	<math xmlns="http://www.w3.org/1998/Math/MathML">
		<ci> FLUX_VALUE </ci>
	</math>
	<listOfParameters>
		<parameter id="LOWER_BOUND" value="0.0" name="mmol_per_gDW_per_hr"/>
		<parameter id="UPPER_BOUND" value="1000.0" name="mmol_per_gDW_per_hr"/>
		<parameter id="OBJECTIVE_COEFFICIENT" value="0"/>
		<parameter id="FLUX_VALUE" value="0.0" name="mmol_per_gDW_per_hr"/>
	</listOfParameters>
</kineticLaw>
</reaction>
<reaction id="R_rxn00438_c0" name="ATP_thiamin_phosphate_phosphotransferase" reversible="true">
<notes>
<html:p>GENE_ASSOCIATION:"fig|81582.3.peg.2397"</html:p>
<html:p>PROTEIN_ASSOCIATION:"fig|81582.3.peg.2397"</html:p>
</notes>
<listOfReactants>
<speciesReference species="M_cpd00002_c0" stoichiometry="1"/>
<speciesReference species="M_cpd00067_c0" stoichiometry="1"/>
<speciesReference species="M_cpd00793_c0" stoichiometry="1"/>
</listOfReactants>
<listOfProducts>
<speciesReference species="M_cpd00008_c0" stoichiometry="1"/>
<speciesReference species="M_cpd00056_c0" stoichiometry="1"/>
</listOfProducts>
<kineticLaw>
	<math xmlns="http://www.w3.org/1998/Math/MathML">
		<ci> FLUX_VALUE </ci>
	</math>
	<listOfParameters>
		<parameter id="LOWER_BOUND" value="-1000.0" name="mmol_per_gDW_per_hr"/>
		<parameter id="UPPER_BOUND" value="1000.0" name="mmol_per_gDW_per_hr"/>
		<parameter id="OBJECTIVE_COEFFICIENT" value="0"/>
		<parameter id="FLUX_VALUE" value="0.0" name="mmol_per_gDW_per_hr"/>
	</listOfParameters>
</kineticLaw>
</reaction>
<reaction id="R_rxn00440_c0" name="ATP:thiamine diphosphotransferase" reversible="false">
<notes>
<html:p>GENE_ASSOCIATION:""</html:p>
<html:p>PROTEIN_ASSOCIATION:""</html:p>
</notes>
<listOfReactants>
<speciesReference species="M_cpd00002_c0" stoichiometry="1"/>
<speciesReference species="M_cpd00305_c0" stoichiometry="1"/>
</listOfReactants>
<listOfProducts>
<speciesReference species="M_cpd00018_c0" stoichiometry="1"/>
<speciesReference species="M_cpd00056_c0" stoichiometry="1"/>
<speciesReference species="M_cpd00067_c0" stoichiometry="1"/>
</listOfProducts>
<kineticLaw>
	<math xmlns="http://www.w3.org/1998/Math/MathML">
		<ci> FLUX_VALUE </ci>
	</math>
	<listOfParameters>
		<parameter id="LOWER_BOUND" value="0.0" name="mmol_per_gDW_per_hr"/>
		<parameter id="UPPER_BOUND" value="1000.0" name="mmol_per_gDW_per_hr"/>
		<parameter id="OBJECTIVE_COEFFICIENT" value="0"/>
		<parameter id="FLUX_VALUE" value="0.0" name="mmol_per_gDW_per_hr"/>
	</listOfParameters>
</kineticLaw>
</reaction>
<reaction id="R_rxn00459_c0" name="2_phospho_D_glycerate_hydro_lyase_phosphoenolpyruvate_forming" reversible="true">
<notes>
<html:p>GENE_ASSOCIATION:"(fig|81582.3.peg.2251 or fig|81582.3.peg.724)"</html:p>
<html:p>PROTEIN_ASSOCIATION:"(fig|81582.3.peg.2251 or fig|81582.3.peg.724)"</html:p>
</notes>
<listOfReactants>
<speciesReference species="M_cpd00482_c0" stoichiometry="1"/>
</listOfReactants>
<listOfProducts>
<speciesReference species="M_cpd00001_c0" stoichiometry="1"/>
<speciesReference species="M_cpd00061_c0" stoichiometry="1"/>
</listOfProducts>
<kineticLaw>
	<math xmlns="http://www.w3.org/1998/Math/MathML">
		<ci> FLUX_VALUE </ci>
	</math>
	<listOfParameters>
		<parameter id="LOWER_BOUND" value="-1000.0" name="mmol_per_gDW_per_hr"/>
		<parameter id="UPPER_BOUND" value="1000.0" name="mmol_per_gDW_per_hr"/>
		<parameter id="OBJECTIVE_COEFFICIENT" value="0"/>
		<parameter id="FLUX_VALUE" value="0.0" name="mmol_per_gDW_per_hr"/>
	</listOfParameters>
</kineticLaw>
</reaction>
<reaction id="R_rxn00461_c0" name="Phosphoenolpyruvate_UDP_N_acetyl_D_glucosamine_1_carboxyvinyl_transferase" reversible="true">
<notes>
<html:p>GENE_ASSOCIATION:"fig|81582.3.peg.3"</html:p>
<html:p>PROTEIN_ASSOCIATION:"fig|81582.3.peg.3"</html:p>
</notes>
<listOfReactants>
<speciesReference species="M_cpd00037_c0" stoichiometry="1"/>
<speciesReference species="M_cpd00061_c0" stoichiometry="1"/>
</listOfReactants>
<listOfProducts>
<speciesReference species="M_cpd00009_c0" stoichiometry="1"/>
<speciesReference species="M_cpd02820_c0" stoichiometry="1"/>
</listOfProducts>
<kineticLaw>
	<math xmlns="http://www.w3.org/1998/Math/MathML">
		<ci> FLUX_VALUE </ci>
	</math>
	<listOfParameters>
		<parameter id="LOWER_BOUND" value="-1000.0" name="mmol_per_gDW_per_hr"/>
		<parameter id="UPPER_BOUND" value="1000.0" name="mmol_per_gDW_per_hr"/>
		<parameter id="OBJECTIVE_COEFFICIENT" value="0"/>
		<parameter id="FLUX_VALUE" value="0.0" name="mmol_per_gDW_per_hr"/>
	</listOfParameters>
</kineticLaw>
</reaction>
<reaction id="R_rxn00462_c0" name="phosphoenolpyruvate 2,3-phosphonomutase" reversible="false">
<notes>
<html:p>GENE_ASSOCIATION:""</html:p>
<html:p>PROTEIN_ASSOCIATION:""</html:p>
</notes>
<listOfReactants>
<speciesReference species="M_cpd01807_c0" stoichiometry="1"/>
</listOfReactants>
<listOfProducts>
<speciesReference species="M_cpd00061_c0" stoichiometry="1"/>
</listOfProducts>
<kineticLaw>
	<math xmlns="http://www.w3.org/1998/Math/MathML">
		<ci> FLUX_VALUE </ci>
	</math>
	<listOfParameters>
		<parameter id="LOWER_BOUND" value="0.0" name="mmol_per_gDW_per_hr"/>
		<parameter id="UPPER_BOUND" value="1000.0" name="mmol_per_gDW_per_hr"/>
		<parameter id="OBJECTIVE_COEFFICIENT" value="0"/>
		<parameter id="FLUX_VALUE" value="0.0" name="mmol_per_gDW_per_hr"/>
	</listOfParameters>
</kineticLaw>
</reaction>
<reaction id="R_rxn00469_c0" name="N2_Acetyl_L_ornithine_amidohydrolase" reversible="true">
<notes>
<html:p>GENE_ASSOCIATION:"fig|81582.3.peg.10"</html:p>
<html:p>PROTEIN_ASSOCIATION:"fig|81582.3.peg.10"</html:p>
</notes>
<listOfReactants>
<speciesReference species="M_cpd00001_c0" stoichiometry="1"/>
<speciesReference species="M_cpd00342_c0" stoichiometry="1"/>
</listOfReactants>
<listOfProducts>
<speciesReference species="M_cpd00029_c0" stoichiometry="1"/>
<speciesReference species="M_cpd00064_c0" stoichiometry="1"/>
</listOfProducts>
<kineticLaw>
	<math xmlns="http://www.w3.org/1998/Math/MathML">
		<ci> FLUX_VALUE </ci>
	</math>
	<listOfParameters>
		<parameter id="LOWER_BOUND" value="-1000.0" name="mmol_per_gDW_per_hr"/>
		<parameter id="UPPER_BOUND" value="1000.0" name="mmol_per_gDW_per_hr"/>
		<parameter id="OBJECTIVE_COEFFICIENT" value="0"/>
		<parameter id="FLUX_VALUE" value="0.0" name="mmol_per_gDW_per_hr"/>
	</listOfParameters>
</kineticLaw>
</reaction>
<reaction id="R_rxn00470_c0" name="L_ornithine_carboxy_lyase_putrescine_forming" reversible="false">
<notes>
<html:p>GENE_ASSOCIATION:"fig|81582.3.peg.1788"</html:p>
<html:p>PROTEIN_ASSOCIATION:"fig|81582.3.peg.1788"</html:p>
</notes>
<listOfReactants>
<speciesReference species="M_cpd00064_c0" stoichiometry="1"/>
<speciesReference species="M_cpd00067_c0" stoichiometry="1"/>
</listOfReactants>
<listOfProducts>
<speciesReference species="M_cpd00011_c0" stoichiometry="1"/>
<speciesReference species="M_cpd00118_c0" stoichiometry="1"/>
</listOfProducts>
<kineticLaw>
	<math xmlns="http://www.w3.org/1998/Math/MathML">
		<ci> FLUX_VALUE </ci>
	</math>
	<listOfParameters>
		<parameter id="LOWER_BOUND" value="0.0" name="mmol_per_gDW_per_hr"/>
		<parameter id="UPPER_BOUND" value="1000.0" name="mmol_per_gDW_per_hr"/>
		<parameter id="OBJECTIVE_COEFFICIENT" value="0"/>
		<parameter id="FLUX_VALUE" value="0.0" name="mmol_per_gDW_per_hr"/>
	</listOfParameters>
</kineticLaw>
</reaction>
<reaction id="R_rxn00474_c0" name="L_serine_hydro_lyase_adding_indole_L_tryptophan_forming" reversible="false">
<notes>
<html:p>GENE_ASSOCIATION:"(fig|81582.3.peg.2280 and fig|81582.3.peg.2274)"</html:p>
<html:p>PROTEIN_ASSOCIATION:"(fig|81582.3.peg.2280 and fig|81582.3.peg.2274)"</html:p>
</notes>
<listOfReactants>
<speciesReference species="M_cpd00054_c0" stoichiometry="1"/>
<speciesReference species="M_cpd00359_c0" stoichiometry="1"/>
</listOfReactants>
<listOfProducts>
<speciesReference species="M_cpd00001_c0" stoichiometry="1"/>
<speciesReference species="M_cpd00065_c0" stoichiometry="1"/>
</listOfProducts>
<kineticLaw>
	<math xmlns="http://www.w3.org/1998/Math/MathML">
		<ci> FLUX_VALUE </ci>
	</math>
	<listOfParameters>
		<parameter id="LOWER_BOUND" value="0.0" name="mmol_per_gDW_per_hr"/>
		<parameter id="UPPER_BOUND" value="1000.0" name="mmol_per_gDW_per_hr"/>
		<parameter id="OBJECTIVE_COEFFICIENT" value="0"/>
		<parameter id="FLUX_VALUE" value="0.0" name="mmol_per_gDW_per_hr"/>
	</listOfParameters>
</kineticLaw>
</reaction>
<reaction id="R_rxn00493_c0" name="L_Phenylalanine_2_oxoglutarate_aminotransferase" reversible="true">
<notes>
<html:p>GENE_ASSOCIATION:"(fig|81582.3.peg.332 or (fig|81582.3.peg.28 and fig|81582.3.peg.1736))"</html:p>
<html:p>PROTEIN_ASSOCIATION:"(fig|81582.3.peg.332 or (fig|81582.3.peg.28 and fig|81582.3.peg.1736))"</html:p>
</notes>
<listOfReactants>
<speciesReference species="M_cpd00024_c0" stoichiometry="1"/>
<speciesReference species="M_cpd00066_c0" stoichiometry="1"/>
</listOfReactants>
<listOfProducts>
<speciesReference species="M_cpd00023_c0" stoichiometry="1"/>
<speciesReference species="M_cpd00143_c0" stoichiometry="1"/>
</listOfProducts>
<kineticLaw>
	<math xmlns="http://www.w3.org/1998/Math/MathML">
		<ci> FLUX_VALUE </ci>
	</math>
	<listOfParameters>
		<parameter id="LOWER_BOUND" value="-1000.0" name="mmol_per_gDW_per_hr"/>
		<parameter id="UPPER_BOUND" value="1000.0" name="mmol_per_gDW_per_hr"/>
		<parameter id="OBJECTIVE_COEFFICIENT" value="0"/>
		<parameter id="FLUX_VALUE" value="0.0" name="mmol_per_gDW_per_hr"/>
	</listOfParameters>
</kineticLaw>
</reaction>
<reaction id="R_rxn00500_c0" name="(R)-Lactate:NAD+ oxidoreductase" reversible="true">
<notes>
<html:p>GENE_ASSOCIATION:""</html:p>
<html:p>PROTEIN_ASSOCIATION:""</html:p>
</notes>
<listOfReactants>
<speciesReference species="M_cpd00003_c0" stoichiometry="1"/>
<speciesReference species="M_cpd00221_c0" stoichiometry="1"/>
</listOfReactants>
<listOfProducts>
<speciesReference species="M_cpd00004_c0" stoichiometry="1"/>
<speciesReference species="M_cpd00020_c0" stoichiometry="1"/>
<speciesReference species="M_cpd00067_c0" stoichiometry="1"/>
</listOfProducts>
<kineticLaw>
	<math xmlns="http://www.w3.org/1998/Math/MathML">
		<ci> FLUX_VALUE </ci>
	</math>
	<listOfParameters>
		<parameter id="LOWER_BOUND" value="-1000.0" name="mmol_per_gDW_per_hr"/>
		<parameter id="UPPER_BOUND" value="1000.0" name="mmol_per_gDW_per_hr"/>
		<parameter id="OBJECTIVE_COEFFICIENT" value="0"/>
		<parameter id="FLUX_VALUE" value="0.0" name="mmol_per_gDW_per_hr"/>
	</listOfParameters>
</kineticLaw>
</reaction>
<reaction id="R_rxn00501_c0" name="3-Oxopropanoate:NAD+ oxidoreductase (decarboxylating, CoA-acetylating)" reversible="false">
<notes>
<html:p>GENE_ASSOCIATION:""</html:p>
<html:p>PROTEIN_ASSOCIATION:""</html:p>
</notes>
<listOfReactants>
<speciesReference species="M_cpd00003_c0" stoichiometry="1"/>
<speciesReference species="M_cpd00010_c0" stoichiometry="1"/>
<speciesReference species="M_cpd00191_c0" stoichiometry="1"/>
</listOfReactants>
<listOfProducts>
<speciesReference species="M_cpd00004_c0" stoichiometry="1"/>
<speciesReference species="M_cpd00011_c0" stoichiometry="1"/>
<speciesReference species="M_cpd00022_c0" stoichiometry="1"/>
</listOfProducts>
<kineticLaw>
	<math xmlns="http://www.w3.org/1998/Math/MathML">
		<ci> FLUX_VALUE </ci>
	</math>
	<listOfParameters>
		<parameter id="LOWER_BOUND" value="0.0" name="mmol_per_gDW_per_hr"/>
		<parameter id="UPPER_BOUND" value="1000.0" name="mmol_per_gDW_per_hr"/>
		<parameter id="OBJECTIVE_COEFFICIENT" value="0"/>
		<parameter id="FLUX_VALUE" value="0.0" name="mmol_per_gDW_per_hr"/>
	</listOfParameters>
</kineticLaw>
</reaction>
<reaction id="R_rxn00519_c0" name="ITP_oxaloacetate_carboxy_lyase_adding_ITP_phosphoenolpyruvate_forming" reversible="true">
<notes>
<html:p>GENE_ASSOCIATION:"fig|81582.3.peg.1439"</html:p>
<html:p>PROTEIN_ASSOCIATION:"fig|81582.3.peg.1439"</html:p>
</notes>
<listOfReactants>
<speciesReference species="M_cpd00032_c0" stoichiometry="1"/>
<speciesReference species="M_cpd00068_c0" stoichiometry="1"/>
</listOfReactants>
<listOfProducts>
<speciesReference species="M_cpd00011_c0" stoichiometry="1"/>
<speciesReference species="M_cpd00061_c0" stoichiometry="1"/>
<speciesReference species="M_cpd00090_c0" stoichiometry="1"/>
</listOfProducts>
<kineticLaw>
	<math xmlns="http://www.w3.org/1998/Math/MathML">
		<ci> FLUX_VALUE </ci>
	</math>
	<listOfParameters>
		<parameter id="LOWER_BOUND" value="-1000.0" name="mmol_per_gDW_per_hr"/>
		<parameter id="UPPER_BOUND" value="1000.0" name="mmol_per_gDW_per_hr"/>
		<parameter id="OBJECTIVE_COEFFICIENT" value="0"/>
		<parameter id="FLUX_VALUE" value="0.0" name="mmol_per_gDW_per_hr"/>
	</listOfParameters>
</kineticLaw>
</reaction>
<reaction id="R_rxn00527_c0" name="L_tyrosine_2_oxoglutarate_aminotransferase" reversible="true">
<notes>
<html:p>GENE_ASSOCIATION:"((fig|81582.3.peg.979 or fig|81582.3.peg.332 or fig|81582.3.peg.1709 or fig|81582.3.peg.1812) or fig|81582.3.peg.332 or (fig|81582.3.peg.28 and fig|81582.3.peg.1736))"</html:p>
<html:p>PROTEIN_ASSOCIATION:"((fig|81582.3.peg.979 or fig|81582.3.peg.332 or fig|81582.3.peg.1709 or fig|81582.3.peg.1812) or fig|81582.3.peg.332 or (fig|81582.3.peg.28 and fig|81582.3.peg.1736))"</html:p>
</notes>
<listOfReactants>
<speciesReference species="M_cpd00024_c0" stoichiometry="1"/>
<speciesReference species="M_cpd00069_c0" stoichiometry="1"/>
</listOfReactants>
<listOfProducts>
<speciesReference species="M_cpd00023_c0" stoichiometry="1"/>
<speciesReference species="M_cpd00868_c0" stoichiometry="1"/>
</listOfProducts>
<kineticLaw>
	<math xmlns="http://www.w3.org/1998/Math/MathML">
		<ci> FLUX_VALUE </ci>
	</math>
	<listOfParameters>
		<parameter id="LOWER_BOUND" value="-1000.0" name="mmol_per_gDW_per_hr"/>
		<parameter id="UPPER_BOUND" value="1000.0" name="mmol_per_gDW_per_hr"/>
		<parameter id="OBJECTIVE_COEFFICIENT" value="0"/>
		<parameter id="FLUX_VALUE" value="0.0" name="mmol_per_gDW_per_hr"/>
	</listOfParameters>
</kineticLaw>
</reaction>
<reaction id="R_rxn00532_c0" name="3_oxopropanoate_NADP_oxidoreductase_CoA_malonylating" reversible="true">
<notes>
<html:p>GENE_ASSOCIATION:"fig|81582.3.peg.635"</html:p>
<html:p>PROTEIN_ASSOCIATION:"fig|81582.3.peg.635"</html:p>
</notes>
<listOfReactants>
<speciesReference species="M_cpd00006_c0" stoichiometry="1"/>
<speciesReference species="M_cpd00010_c0" stoichiometry="1"/>
<speciesReference species="M_cpd00191_c0" stoichiometry="1"/>
</listOfReactants>
<listOfProducts>
<speciesReference species="M_cpd00005_c0" stoichiometry="1"/>
<speciesReference species="M_cpd00067_c0" stoichiometry="1"/>
<speciesReference species="M_cpd00070_c0" stoichiometry="1"/>
</listOfProducts>
<kineticLaw>
	<math xmlns="http://www.w3.org/1998/Math/MathML">
		<ci> FLUX_VALUE </ci>
	</math>
	<listOfParameters>
		<parameter id="LOWER_BOUND" value="-1000.0" name="mmol_per_gDW_per_hr"/>
		<parameter id="UPPER_BOUND" value="1000.0" name="mmol_per_gDW_per_hr"/>
		<parameter id="OBJECTIVE_COEFFICIENT" value="0"/>
		<parameter id="FLUX_VALUE" value="0.0" name="mmol_per_gDW_per_hr"/>
	</listOfParameters>
</kineticLaw>
</reaction>
<reaction id="R_rxn00533_c0" name="Acetyl_CoA_carbon_dioxide_ligase_ADP_forming" reversible="true">
<notes>
<html:p>GENE_ASSOCIATION:"fig|81582.3.peg.740"</html:p>
<html:p>PROTEIN_ASSOCIATION:"fig|81582.3.peg.740"</html:p>
</notes>
<listOfReactants>
<speciesReference species="M_cpd00002_c0" stoichiometry="1"/>
<speciesReference species="M_cpd00022_c0" stoichiometry="1"/>
<speciesReference species="M_cpd00242_c0" stoichiometry="1"/>
</listOfReactants>
<listOfProducts>
<speciesReference species="M_cpd00008_c0" stoichiometry="1"/>
<speciesReference species="M_cpd00009_c0" stoichiometry="1"/>
<speciesReference species="M_cpd00067_c0" stoichiometry="1"/>
<speciesReference species="M_cpd00070_c0" stoichiometry="1"/>
</listOfProducts>
<kineticLaw>
	<math xmlns="http://www.w3.org/1998/Math/MathML">
		<ci> FLUX_VALUE </ci>
	</math>
	<listOfParameters>
		<parameter id="LOWER_BOUND" value="-1000.0" name="mmol_per_gDW_per_hr"/>
		<parameter id="UPPER_BOUND" value="1000.0" name="mmol_per_gDW_per_hr"/>
		<parameter id="OBJECTIVE_COEFFICIENT" value="0"/>
		<parameter id="FLUX_VALUE" value="0.0" name="mmol_per_gDW_per_hr"/>
	</listOfParameters>
</kineticLaw>
</reaction>
<reaction id="R_rxn00539_c0" name="ethanolamine_ammonia_lyase_acetaldehyde_forming" reversible="false">
<notes>
<html:p>GENE_ASSOCIATION:"fig|81582.3.peg.620"</html:p>
<html:p>PROTEIN_ASSOCIATION:"fig|81582.3.peg.620"</html:p>
</notes>
<listOfReactants>
<speciesReference species="M_cpd00162_c0" stoichiometry="1"/>
</listOfReactants>
<listOfProducts>
<speciesReference species="M_cpd00013_c0" stoichiometry="1"/>
<speciesReference species="M_cpd00071_c0" stoichiometry="1"/>
</listOfProducts>
<kineticLaw>
	<math xmlns="http://www.w3.org/1998/Math/MathML">
		<ci> FLUX_VALUE </ci>
	</math>
	<listOfParameters>
		<parameter id="LOWER_BOUND" value="0.0" name="mmol_per_gDW_per_hr"/>
		<parameter id="UPPER_BOUND" value="1000.0" name="mmol_per_gDW_per_hr"/>
		<parameter id="OBJECTIVE_COEFFICIENT" value="0"/>
		<parameter id="FLUX_VALUE" value="0.0" name="mmol_per_gDW_per_hr"/>
	</listOfParameters>
</kineticLaw>
</reaction>
<reaction id="R_rxn00541_c0" name="L_threonine_acetaldehyde_lyase_glycine_forming" reversible="true">
<notes>
<html:p>GENE_ASSOCIATION:"fig|81582.3.peg.547"</html:p>
<html:p>PROTEIN_ASSOCIATION:"fig|81582.3.peg.547"</html:p>
</notes>
<listOfReactants>
<speciesReference species="M_cpd00161_c0" stoichiometry="1"/>
</listOfReactants>
<listOfProducts>
<speciesReference species="M_cpd00033_c0" stoichiometry="1"/>
<speciesReference species="M_cpd00071_c0" stoichiometry="1"/>
</listOfProducts>
<kineticLaw>
	<math xmlns="http://www.w3.org/1998/Math/MathML">
		<ci> FLUX_VALUE </ci>
	</math>
	<listOfParameters>
		<parameter id="LOWER_BOUND" value="-1000.0" name="mmol_per_gDW_per_hr"/>
		<parameter id="UPPER_BOUND" value="1000.0" name="mmol_per_gDW_per_hr"/>
		<parameter id="OBJECTIVE_COEFFICIENT" value="0"/>
		<parameter id="FLUX_VALUE" value="0.0" name="mmol_per_gDW_per_hr"/>
	</listOfParameters>
</kineticLaw>
</reaction>
<reaction id="R_rxn00542_c0" name="S_lactate_acetaldehyde_lyase_formate_forming" reversible="true">
<notes>
<html:p>GENE_ASSOCIATION:"fig|81582.3.peg.1427"</html:p>
<html:p>PROTEIN_ASSOCIATION:"fig|81582.3.peg.1427"</html:p>
</notes>
<listOfReactants>
<speciesReference species="M_cpd00159_c0" stoichiometry="1"/>
</listOfReactants>
<listOfProducts>
<speciesReference species="M_cpd00047_c0" stoichiometry="1"/>
<speciesReference species="M_cpd00071_c0" stoichiometry="1"/>
</listOfProducts>
<kineticLaw>
	<math xmlns="http://www.w3.org/1998/Math/MathML">
		<ci> FLUX_VALUE </ci>
	</math>
	<listOfParameters>
		<parameter id="LOWER_BOUND" value="-1000.0" name="mmol_per_gDW_per_hr"/>
		<parameter id="UPPER_BOUND" value="1000.0" name="mmol_per_gDW_per_hr"/>
		<parameter id="OBJECTIVE_COEFFICIENT" value="0"/>
		<parameter id="FLUX_VALUE" value="0.0" name="mmol_per_gDW_per_hr"/>
	</listOfParameters>
</kineticLaw>
</reaction>
<reaction id="R_rxn00545_c0" name="ATP_D_fructose_6_phosphate_1_phosphotransferase" reversible="true">
<notes>
<html:p>GENE_ASSOCIATION:"fig|81582.3.peg.1968"</html:p>
<html:p>PROTEIN_ASSOCIATION:"fig|81582.3.peg.1968"</html:p>
</notes>
<listOfReactants>
<speciesReference species="M_cpd00006_c0" stoichiometry="1"/>
<speciesReference species="M_cpd00080_c0" stoichiometry="1"/>
</listOfReactants>
<listOfProducts>
<speciesReference species="M_cpd00005_c0" stoichiometry="1"/>
<speciesReference species="M_cpd00067_c0" stoichiometry="1"/>
<speciesReference species="M_cpd00095_c0" stoichiometry="1"/>
</listOfProducts>
<kineticLaw>
	<math xmlns="http://www.w3.org/1998/Math/MathML">
		<ci> FLUX_VALUE </ci>
	</math>
	<listOfParameters>
		<parameter id="LOWER_BOUND" value="-1000.0" name="mmol_per_gDW_per_hr"/>
		<parameter id="UPPER_BOUND" value="1000.0" name="mmol_per_gDW_per_hr"/>
		<parameter id="OBJECTIVE_COEFFICIENT" value="0"/>
		<parameter id="FLUX_VALUE" value="0.0" name="mmol_per_gDW_per_hr"/>
	</listOfParameters>
</kineticLaw>
</reaction>
<reaction id="R_rxn00547_c0" name="ATP_D_fructose_6_phosphotransferase" reversible="true">
<notes>
<html:p>GENE_ASSOCIATION:"(fig|81582.3.peg.137 or fig|81582.3.peg.1551)"</html:p>
<html:p>PROTEIN_ASSOCIATION:"(fig|81582.3.peg.137 or fig|81582.3.peg.1551)"</html:p>
</notes>
<listOfReactants>
<speciesReference species="M_cpd00863_c0" stoichiometry="1"/>
</listOfReactants>
<listOfProducts>
<speciesReference species="M_cpd00072_c0" stoichiometry="1"/>
</listOfProducts>
<kineticLaw>
	<math xmlns="http://www.w3.org/1998/Math/MathML">
		<ci> FLUX_VALUE </ci>
	</math>
	<listOfParameters>
		<parameter id="LOWER_BOUND" value="-1000.0" name="mmol_per_gDW_per_hr"/>
		<parameter id="UPPER_BOUND" value="1000.0" name="mmol_per_gDW_per_hr"/>
		<parameter id="OBJECTIVE_COEFFICIENT" value="0"/>
		<parameter id="FLUX_VALUE" value="0.0" name="mmol_per_gDW_per_hr"/>
	</listOfParameters>
</kineticLaw>
</reaction>
<reaction id="R_rxn00549_c0" name="D_Fructose_1_6_bisphosphate_1_phosphohydrolase" reversible="false">
<notes>
<html:p>GENE_ASSOCIATION:"fig|81582.3.peg.1769"</html:p>
<html:p>PROTEIN_ASSOCIATION:"fig|81582.3.peg.1769"</html:p>
</notes>
<listOfReactants>
<speciesReference species="M_cpd00001_c0" stoichiometry="1"/>
<speciesReference species="M_cpd00290_c0" stoichiometry="1"/>
</listOfReactants>
<listOfProducts>
<speciesReference species="M_cpd00009_c0" stoichiometry="1"/>
<speciesReference species="M_cpd00072_c0" stoichiometry="1"/>
</listOfProducts>
<kineticLaw>
	<math xmlns="http://www.w3.org/1998/Math/MathML">
		<ci> FLUX_VALUE </ci>
	</math>
	<listOfParameters>
		<parameter id="LOWER_BOUND" value="0.0" name="mmol_per_gDW_per_hr"/>
		<parameter id="UPPER_BOUND" value="1000.0" name="mmol_per_gDW_per_hr"/>
		<parameter id="OBJECTIVE_COEFFICIENT" value="0"/>
		<parameter id="FLUX_VALUE" value="0.0" name="mmol_per_gDW_per_hr"/>
	</listOfParameters>
</kineticLaw>
</reaction>
<reaction id="R_rxn00550_c0" name="beta_D_fructose_2_6_bisphosphate_2_phosphohydrolase" reversible="true">
<notes>
<html:p>GENE_ASSOCIATION:"(fig|81582.3.peg.1802 or fig|81582.3.peg.988 or fig|81582.3.peg.989)"</html:p>
<html:p>PROTEIN_ASSOCIATION:"(fig|81582.3.peg.1802 or fig|81582.3.peg.988 or fig|81582.3.peg.989)"</html:p>
</notes>
<listOfReactants>
<speciesReference species="M_cpd00001_c0" stoichiometry="1"/>
<speciesReference species="M_cpd00503_c0" stoichiometry="1"/>
</listOfReactants>
<listOfProducts>
<speciesReference species="M_cpd00009_c0" stoichiometry="1"/>
<speciesReference species="M_cpd00067_c0" stoichiometry="2"/>
<speciesReference species="M_cpd00072_c0" stoichiometry="1"/>
</listOfProducts>
<kineticLaw>
	<math xmlns="http://www.w3.org/1998/Math/MathML">
		<ci> FLUX_VALUE </ci>
	</math>
	<listOfParameters>
		<parameter id="LOWER_BOUND" value="-1000.0" name="mmol_per_gDW_per_hr"/>
		<parameter id="UPPER_BOUND" value="1000.0" name="mmol_per_gDW_per_hr"/>
		<parameter id="OBJECTIVE_COEFFICIENT" value="0"/>
		<parameter id="FLUX_VALUE" value="0.0" name="mmol_per_gDW_per_hr"/>
	</listOfParameters>
</kineticLaw>
</reaction>
<reaction id="R_rxn00552_c0" name="D_glucosamine_6_phosphate_aminohydrolase_ketol_isomerizing" reversible="true">
<notes>
<html:p>GENE_ASSOCIATION:"(fig|81582.3.peg.1332 or fig|81582.3.peg.461)"</html:p>
<html:p>PROTEIN_ASSOCIATION:"(fig|81582.3.peg.1332 or fig|81582.3.peg.461)"</html:p>
</notes>
<listOfReactants>
<speciesReference species="M_cpd00002_c0" stoichiometry="1"/>
<speciesReference species="M_cpd00367_c0" stoichiometry="1"/>
</listOfReactants>
<listOfProducts>
<speciesReference species="M_cpd00008_c0" stoichiometry="1"/>
<speciesReference species="M_cpd00046_c0" stoichiometry="1"/>
<speciesReference species="M_cpd00067_c0" stoichiometry="1"/>
</listOfProducts>
<kineticLaw>
	<math xmlns="http://www.w3.org/1998/Math/MathML">
		<ci> FLUX_VALUE </ci>
	</math>
	<listOfParameters>
		<parameter id="LOWER_BOUND" value="-1000.0" name="mmol_per_gDW_per_hr"/>
		<parameter id="UPPER_BOUND" value="1000.0" name="mmol_per_gDW_per_hr"/>
		<parameter id="OBJECTIVE_COEFFICIENT" value="0"/>
		<parameter id="FLUX_VALUE" value="0.0" name="mmol_per_gDW_per_hr"/>
	</listOfParameters>
</kineticLaw>
</reaction>
<reaction id="R_rxn00555_c0" name="L_glutamine_D_fructose_6_phosphate_isomerase_deaminating" reversible="true">
<notes>
<html:p>GENE_ASSOCIATION:"fig|81582.3.peg.1827"</html:p>
<html:p>PROTEIN_ASSOCIATION:"fig|81582.3.peg.1827"</html:p>
</notes>
<listOfReactants>
<speciesReference species="M_cpd00002_c0" stoichiometry="1"/>
<speciesReference species="M_cpd00020_c0" stoichiometry="1"/>
</listOfReactants>
<listOfProducts>
<speciesReference species="M_cpd00008_c0" stoichiometry="1"/>
<speciesReference species="M_cpd00061_c0" stoichiometry="1"/>
<speciesReference species="M_cpd00067_c0" stoichiometry="1"/>
</listOfProducts>
<kineticLaw>
	<math xmlns="http://www.w3.org/1998/Math/MathML">
		<ci> FLUX_VALUE </ci>
	</math>
	<listOfParameters>
		<parameter id="LOWER_BOUND" value="-1000.0" name="mmol_per_gDW_per_hr"/>
		<parameter id="UPPER_BOUND" value="1000.0" name="mmol_per_gDW_per_hr"/>
		<parameter id="OBJECTIVE_COEFFICIENT" value="0"/>
		<parameter id="FLUX_VALUE" value="0.0" name="mmol_per_gDW_per_hr"/>
	</listOfParameters>
</kineticLaw>
</reaction>
<reaction id="R_rxn00558_c0" name="D_glucose_6_phosphate_aldose_ketose_isomerase" reversible="false">
<notes>
<html:p>GENE_ASSOCIATION:"fig|81582.3.peg.713"</html:p>
<html:p>PROTEIN_ASSOCIATION:"fig|81582.3.peg.713"</html:p>
</notes>
<listOfReactants>
<speciesReference species="M_cpd00103_c0" stoichiometry="1"/>
<speciesReference species="M_cpd00128_c0" stoichiometry="1"/>
</listOfReactants>
<listOfProducts>
<speciesReference species="M_cpd00012_c0" stoichiometry="1"/>
<speciesReference species="M_cpd00018_c0" stoichiometry="1"/>
<speciesReference species="M_cpd00067_c0" stoichiometry="1"/>
</listOfProducts>
<kineticLaw>
	<math xmlns="http://www.w3.org/1998/Math/MathML">
		<ci> FLUX_VALUE </ci>
	</math>
	<listOfParameters>
		<parameter id="LOWER_BOUND" value="0.0" name="mmol_per_gDW_per_hr"/>
		<parameter id="UPPER_BOUND" value="1000.0" name="mmol_per_gDW_per_hr"/>
		<parameter id="OBJECTIVE_COEFFICIENT" value="0"/>
		<parameter id="FLUX_VALUE" value="0.0" name="mmol_per_gDW_per_hr"/>
	</listOfParameters>
</kineticLaw>
</reaction>
<reaction id="R_rxn00559_c0" name="D_mannose_6_phosphate_aldose_ketose_isomerase" reversible="true">
<notes>
<html:p>GENE_ASSOCIATION:"fig|81582.3.peg.1057"</html:p>
<html:p>PROTEIN_ASSOCIATION:"fig|81582.3.peg.1057"</html:p>
</notes>
<listOfReactants>
<speciesReference species="M_cpd00235_c0" stoichiometry="1"/>
</listOfReactants>
<listOfProducts>
<speciesReference species="M_cpd00072_c0" stoichiometry="1"/>
</listOfProducts>
<kineticLaw>
	<math xmlns="http://www.w3.org/1998/Math/MathML">
		<ci> FLUX_VALUE </ci>
	</math>
	<listOfParameters>
		<parameter id="LOWER_BOUND" value="-1000.0" name="mmol_per_gDW_per_hr"/>
		<parameter id="UPPER_BOUND" value="1000.0" name="mmol_per_gDW_per_hr"/>
		<parameter id="OBJECTIVE_COEFFICIENT" value="0"/>
		<parameter id="FLUX_VALUE" value="0.0" name="mmol_per_gDW_per_hr"/>
	</listOfParameters>
</kineticLaw>
</reaction>
<reaction id="R_rxn00566_c0" name="rxn00566[c0]" reversible="false">
<notes>
<html:p>GENE_ASSOCIATION:""</html:p>
<html:p>PROTEIN_ASSOCIATION:""</html:p>
</notes>
<listOfReactants>
<speciesReference species="M_cpd00084_c0" stoichiometry="1"/>
<speciesReference species="M_cpd00001_c0" stoichiometry="1"/>
</listOfReactants>
<listOfProducts>
<speciesReference species="M_cpd00013_c0" stoichiometry="1"/>
<speciesReference species="M_cpd00020_c0" stoichiometry="1"/>
<speciesReference species="M_cpd00239_c0" stoichiometry="1"/>
</listOfProducts>
<kineticLaw>
	<math xmlns="http://www.w3.org/1998/Math/MathML">
		<ci> FLUX_VALUE </ci>
	</math>
	<listOfParameters>
		<parameter id="LOWER_BOUND" value="0.0" name="mmol_per_gDW_per_hr"/>
		<parameter id="UPPER_BOUND" value="1000.0" name="mmol_per_gDW_per_hr"/>
		<parameter id="OBJECTIVE_COEFFICIENT" value="0"/>
		<parameter id="FLUX_VALUE" value="0.0" name="mmol_per_gDW_per_hr"/>
	</listOfParameters>
</kineticLaw>
</reaction>
<reaction id="R_rxn00602_c0" name="(R)-Methylmalonyl-CoA CoA-carbonylmutase R00833" reversible="true">
<notes>
<html:p>GENE_ASSOCIATION:""</html:p>
<html:p>PROTEIN_ASSOCIATION:""</html:p>
</notes>
<listOfReactants>
<speciesReference species="M_cpd00078_c0" stoichiometry="1"/>
</listOfReactants>
<listOfProducts>
<speciesReference species="M_cpd00891_c0" stoichiometry="1"/>
</listOfProducts>
<kineticLaw>
	<math xmlns="http://www.w3.org/1998/Math/MathML">
		<ci> FLUX_VALUE </ci>
	</math>
	<listOfParameters>
		<parameter id="LOWER_BOUND" value="-1000.0" name="mmol_per_gDW_per_hr"/>
		<parameter id="UPPER_BOUND" value="1000.0" name="mmol_per_gDW_per_hr"/>
		<parameter id="OBJECTIVE_COEFFICIENT" value="0"/>
		<parameter id="FLUX_VALUE" value="0.0" name="mmol_per_gDW_per_hr"/>
	</listOfParameters>
</kineticLaw>
</reaction>
<reaction id="R_rxn00609_c0" name="myo_Inositol_1_phosphate_synthase" reversible="true">
<notes>
<html:p>GENE_ASSOCIATION:"fig|81582.3.peg.692"</html:p>
<html:p>PROTEIN_ASSOCIATION:"fig|81582.3.peg.692"</html:p>
</notes>
<listOfReactants>
<speciesReference species="M_cpd00867_c0" stoichiometry="1"/>
</listOfReactants>
<listOfProducts>
<speciesReference species="M_cpd00079_c0" stoichiometry="1"/>
</listOfProducts>
<kineticLaw>
	<math xmlns="http://www.w3.org/1998/Math/MathML">
		<ci> FLUX_VALUE </ci>
	</math>
	<listOfParameters>
		<parameter id="LOWER_BOUND" value="-1000.0" name="mmol_per_gDW_per_hr"/>
		<parameter id="UPPER_BOUND" value="1000.0" name="mmol_per_gDW_per_hr"/>
		<parameter id="OBJECTIVE_COEFFICIENT" value="0"/>
		<parameter id="FLUX_VALUE" value="0.0" name="mmol_per_gDW_per_hr"/>
	</listOfParameters>
</kineticLaw>
</reaction>
<reaction id="R_rxn00611_c0" name="sn_Glycerol_3_phosphate_NAD_2_oxidoreductase" reversible="true">
<notes>
<html:p>GENE_ASSOCIATION:"(fig|81582.3.peg.714 or fig|81582.3.peg.714)"</html:p>
<html:p>PROTEIN_ASSOCIATION:"(fig|81582.3.peg.714 or fig|81582.3.peg.714)"</html:p>
</notes>
<listOfReactants>
<speciesReference species="M_cpd00003_c0" stoichiometry="1"/>
<speciesReference species="M_cpd03607_c0" stoichiometry="1"/>
</listOfReactants>
<listOfProducts>
<speciesReference species="M_cpd00004_c0" stoichiometry="1"/>
<speciesReference species="M_cpd00067_c0" stoichiometry="1"/>
<speciesReference species="M_cpd04539_c0" stoichiometry="1"/>
</listOfProducts>
<kineticLaw>
	<math xmlns="http://www.w3.org/1998/Math/MathML">
		<ci> FLUX_VALUE </ci>
	</math>
	<listOfParameters>
		<parameter id="LOWER_BOUND" value="-1000.0" name="mmol_per_gDW_per_hr"/>
		<parameter id="UPPER_BOUND" value="1000.0" name="mmol_per_gDW_per_hr"/>
		<parameter id="OBJECTIVE_COEFFICIENT" value="0"/>
		<parameter id="FLUX_VALUE" value="0.0" name="mmol_per_gDW_per_hr"/>
	</listOfParameters>
</kineticLaw>
</reaction>
<reaction id="R_rxn00612_c0" name="sn_Glycerol_3_phosphate_NADP_2_oxidoreductase" reversible="true">
<notes>
<html:p>GENE_ASSOCIATION:"(fig|81582.3.peg.714 or fig|81582.3.peg.714)"</html:p>
<html:p>PROTEIN_ASSOCIATION:"(fig|81582.3.peg.714 or fig|81582.3.peg.714)"</html:p>
</notes>
<listOfReactants>
<speciesReference species="M_cpd00089_c0" stoichiometry="1"/>
</listOfReactants>
<listOfProducts>
<speciesReference species="M_cpd00079_c0" stoichiometry="1"/>
</listOfProducts>
<kineticLaw>
	<math xmlns="http://www.w3.org/1998/Math/MathML">
		<ci> FLUX_VALUE </ci>
	</math>
	<listOfParameters>
		<parameter id="LOWER_BOUND" value="-1000.0" name="mmol_per_gDW_per_hr"/>
		<parameter id="UPPER_BOUND" value="1000.0" name="mmol_per_gDW_per_hr"/>
		<parameter id="OBJECTIVE_COEFFICIENT" value="0"/>
		<parameter id="FLUX_VALUE" value="0.0" name="mmol_per_gDW_per_hr"/>
	</listOfParameters>
</kineticLaw>
</reaction>
<reaction id="R_rxn00623_c0" name="hydrogen_sulfide_NADP_oxidoreductase" reversible="false">
<notes>
<html:p>GENE_ASSOCIATION:"Unknown"</html:p>
<html:p>PROTEIN_ASSOCIATION:"Unknown"</html:p>
</notes>
<listOfReactants>
<speciesReference species="M_cpd00005_c0" stoichiometry="3"/>
<speciesReference species="M_cpd00067_c0" stoichiometry="3"/>
<speciesReference species="M_cpd00081_c0" stoichiometry="1"/>
</listOfReactants>
<listOfProducts>
<speciesReference species="M_cpd00001_c0" stoichiometry="3"/>
<speciesReference species="M_cpd00006_c0" stoichiometry="3"/>
<speciesReference species="M_cpd00239_c0" stoichiometry="1"/>
</listOfProducts>
<kineticLaw>
	<math xmlns="http://www.w3.org/1998/Math/MathML">
		<ci> FLUX_VALUE </ci>
	</math>
	<listOfParameters>
		<parameter id="LOWER_BOUND" value="0.0" name="mmol_per_gDW_per_hr"/>
		<parameter id="UPPER_BOUND" value="1000.0" name="mmol_per_gDW_per_hr"/>
		<parameter id="OBJECTIVE_COEFFICIENT" value="0"/>
		<parameter id="FLUX_VALUE" value="0.0" name="mmol_per_gDW_per_hr"/>
	</listOfParameters>
</kineticLaw>
</reaction>
<reaction id="R_rxn00641_c0" name="GTP_alpha_D_mannose_1_phosphate_guanylyltransferase" reversible="true">
<notes>
<html:p>GENE_ASSOCIATION:"((fig|81582.3.peg.2223 or fig|81582.3.peg.95) or (fig|81582.3.peg.95 or fig|81582.3.peg.2223))"</html:p>
<html:p>PROTEIN_ASSOCIATION:"((fig|81582.3.peg.2223 or fig|81582.3.peg.95) or (fig|81582.3.peg.95 or fig|81582.3.peg.2223))"</html:p>
</notes>
<listOfReactants>
<speciesReference species="M_cpd00038_c0" stoichiometry="1"/>
<speciesReference species="M_cpd00485_c0" stoichiometry="1"/>
</listOfReactants>
<listOfProducts>
<speciesReference species="M_cpd00012_c0" stoichiometry="1"/>
<speciesReference species="M_cpd00083_c0" stoichiometry="1"/>
</listOfProducts>
<kineticLaw>
	<math xmlns="http://www.w3.org/1998/Math/MathML">
		<ci> FLUX_VALUE </ci>
	</math>
	<listOfParameters>
		<parameter id="LOWER_BOUND" value="-1000.0" name="mmol_per_gDW_per_hr"/>
		<parameter id="UPPER_BOUND" value="1000.0" name="mmol_per_gDW_per_hr"/>
		<parameter id="OBJECTIVE_COEFFICIENT" value="0"/>
		<parameter id="FLUX_VALUE" value="0.0" name="mmol_per_gDW_per_hr"/>
	</listOfParameters>
</kineticLaw>
</reaction>
<reaction id="R_rxn00642_c0" name="GDP_mannose_4_6_hydro_lyase_GDP_4_dehydro_6_deoxy_D_mannose_forming" reversible="false">
<notes>
<html:p>GENE_ASSOCIATION:"fig|81582.3.peg.2224"</html:p>
<html:p>PROTEIN_ASSOCIATION:"fig|81582.3.peg.2224"</html:p>
</notes>
<listOfReactants>
<speciesReference species="M_cpd00083_c0" stoichiometry="1"/>
</listOfReactants>
<listOfProducts>
<speciesReference species="M_cpd00001_c0" stoichiometry="1"/>
<speciesReference species="M_cpd00900_c0" stoichiometry="1"/>
</listOfProducts>
<kineticLaw>
	<math xmlns="http://www.w3.org/1998/Math/MathML">
		<ci> FLUX_VALUE </ci>
	</math>
	<listOfParameters>
		<parameter id="LOWER_BOUND" value="0.0" name="mmol_per_gDW_per_hr"/>
		<parameter id="UPPER_BOUND" value="1000.0" name="mmol_per_gDW_per_hr"/>
		<parameter id="OBJECTIVE_COEFFICIENT" value="0"/>
		<parameter id="FLUX_VALUE" value="0.0" name="mmol_per_gDW_per_hr"/>
	</listOfParameters>
</kineticLaw>
</reaction>
<reaction id="R_rxn00649_c0" name="O3_acetyl_L_serine_hydrogen_sulfide_2_amino_2_carboxyethyltransferase" reversible="false">
<notes>
<html:p>GENE_ASSOCIATION:"fig|81582.3.peg.670"</html:p>
<html:p>PROTEIN_ASSOCIATION:"fig|81582.3.peg.670"</html:p>
</notes>
<listOfReactants>
<speciesReference species="M_cpd00239_c0" stoichiometry="1"/>
<speciesReference species="M_cpd00722_c0" stoichiometry="1"/>
</listOfReactants>
<listOfProducts>
<speciesReference species="M_cpd00029_c0" stoichiometry="1"/>
<speciesReference species="M_cpd00084_c0" stoichiometry="1"/>
</listOfProducts>
<kineticLaw>
	<math xmlns="http://www.w3.org/1998/Math/MathML">
		<ci> FLUX_VALUE </ci>
	</math>
	<listOfParameters>
		<parameter id="LOWER_BOUND" value="0.0" name="mmol_per_gDW_per_hr"/>
		<parameter id="UPPER_BOUND" value="1000.0" name="mmol_per_gDW_per_hr"/>
		<parameter id="OBJECTIVE_COEFFICIENT" value="0"/>
		<parameter id="FLUX_VALUE" value="0.0" name="mmol_per_gDW_per_hr"/>
	</listOfParameters>
</kineticLaw>
</reaction>
<reaction id="R_rxn00650_c0" name="L_cysteinylglycine_dipeptidase" reversible="true">
<notes>
<html:p>GENE_ASSOCIATION:"(fig|81582.3.peg.1149 or fig|81582.3.peg.2110)"</html:p>
<html:p>PROTEIN_ASSOCIATION:"(fig|81582.3.peg.1149 or fig|81582.3.peg.2110)"</html:p>
</notes>
<listOfReactants>
<speciesReference species="M_cpd00001_c0" stoichiometry="1"/>
<speciesReference species="M_cpd01017_c0" stoichiometry="1"/>
</listOfReactants>
<listOfProducts>
<speciesReference species="M_cpd00033_c0" stoichiometry="1"/>
<speciesReference species="M_cpd00084_c0" stoichiometry="1"/>
</listOfProducts>
<kineticLaw>
	<math xmlns="http://www.w3.org/1998/Math/MathML">
		<ci> FLUX_VALUE </ci>
	</math>
	<listOfParameters>
		<parameter id="LOWER_BOUND" value="-1000.0" name="mmol_per_gDW_per_hr"/>
		<parameter id="UPPER_BOUND" value="1000.0" name="mmol_per_gDW_per_hr"/>
		<parameter id="OBJECTIVE_COEFFICIENT" value="0"/>
		<parameter id="FLUX_VALUE" value="0.0" name="mmol_per_gDW_per_hr"/>
	</listOfParameters>
</kineticLaw>
</reaction>
<reaction id="R_rxn00655_c0" name="N_D_1_carboxyethyl_beta_alanine_NAD_oxidoreductase_beta_alanine_forming" reversible="true">
<notes>
<html:p>GENE_ASSOCIATION:"fig|81582.3.peg.881"</html:p>
<html:p>PROTEIN_ASSOCIATION:"fig|81582.3.peg.881"</html:p>
</notes>
<listOfReactants>
<speciesReference species="M_cpd00001_c0" stoichiometry="1"/>
<speciesReference species="M_cpd00003_c0" stoichiometry="1"/>
<speciesReference species="M_cpd01489_c0" stoichiometry="1"/>
</listOfReactants>
<listOfProducts>
<speciesReference species="M_cpd00004_c0" stoichiometry="1"/>
<speciesReference species="M_cpd00020_c0" stoichiometry="1"/>
<speciesReference species="M_cpd00067_c0" stoichiometry="1"/>
<speciesReference species="M_cpd00085_c0" stoichiometry="1"/>
</listOfProducts>
<kineticLaw>
	<math xmlns="http://www.w3.org/1998/Math/MathML">
		<ci> FLUX_VALUE </ci>
	</math>
	<listOfParameters>
		<parameter id="LOWER_BOUND" value="-1000.0" name="mmol_per_gDW_per_hr"/>
		<parameter id="UPPER_BOUND" value="1000.0" name="mmol_per_gDW_per_hr"/>
		<parameter id="OBJECTIVE_COEFFICIENT" value="0"/>
		<parameter id="FLUX_VALUE" value="0.0" name="mmol_per_gDW_per_hr"/>
	</listOfParameters>
</kineticLaw>
</reaction>
<reaction id="R_rxn00670_c0" name="propanoyl_CoA_phosphate_propanoyltransferase" reversible="true">
<notes>
<html:p>GENE_ASSOCIATION:"fig|81582.3.peg.513"</html:p>
<html:p>PROTEIN_ASSOCIATION:"fig|81582.3.peg.513"</html:p>
</notes>
<listOfReactants>
<speciesReference species="M_cpd00009_c0" stoichiometry="1"/>
<speciesReference species="M_cpd00086_c0" stoichiometry="1"/>
</listOfReactants>
<listOfProducts>
<speciesReference species="M_cpd00010_c0" stoichiometry="1"/>
<speciesReference species="M_cpd01844_c0" stoichiometry="1"/>
</listOfProducts>
<kineticLaw>
	<math xmlns="http://www.w3.org/1998/Math/MathML">
		<ci> FLUX_VALUE </ci>
	</math>
	<listOfParameters>
		<parameter id="LOWER_BOUND" value="-1000.0" name="mmol_per_gDW_per_hr"/>
		<parameter id="UPPER_BOUND" value="1000.0" name="mmol_per_gDW_per_hr"/>
		<parameter id="OBJECTIVE_COEFFICIENT" value="0"/>
		<parameter id="FLUX_VALUE" value="0.0" name="mmol_per_gDW_per_hr"/>
	</listOfParameters>
</kineticLaw>
</reaction>
<reaction id="R_rxn00671_c0" name="2-Methyl-3-oxopropanoate:NAD+ oxidoreductase (CoA-propanoylating)" reversible="false">
<notes>
<html:p>GENE_ASSOCIATION:""</html:p>
<html:p>PROTEIN_ASSOCIATION:""</html:p>
</notes>
<listOfReactants>
<speciesReference species="M_cpd00003_c0" stoichiometry="1"/>
<speciesReference species="M_cpd00010_c0" stoichiometry="1"/>
<speciesReference species="M_cpd00287_c0" stoichiometry="1"/>
</listOfReactants>
<listOfProducts>
<speciesReference species="M_cpd00004_c0" stoichiometry="1"/>
<speciesReference species="M_cpd00011_c0" stoichiometry="1"/>
<speciesReference species="M_cpd00086_c0" stoichiometry="1"/>
</listOfProducts>
<kineticLaw>
	<math xmlns="http://www.w3.org/1998/Math/MathML">
		<ci> FLUX_VALUE </ci>
	</math>
	<listOfParameters>
		<parameter id="LOWER_BOUND" value="0.0" name="mmol_per_gDW_per_hr"/>
		<parameter id="UPPER_BOUND" value="1000.0" name="mmol_per_gDW_per_hr"/>
		<parameter id="OBJECTIVE_COEFFICIENT" value="0"/>
		<parameter id="FLUX_VALUE" value="0.0" name="mmol_per_gDW_per_hr"/>
	</listOfParameters>
</kineticLaw>
</reaction>
<reaction id="R_rxn00672_c0" name="S_methylmalonyl_CoA_carboxy_lyase_propanoyl_CoA_forming" reversible="false">
<notes>
<html:p>GENE_ASSOCIATION:"(fig|81582.3.peg.2361 or fig|81582.3.peg.2080)"</html:p>
<html:p>PROTEIN_ASSOCIATION:"(fig|81582.3.peg.2361 or fig|81582.3.peg.2080)"</html:p>
</notes>
<listOfReactants>
<speciesReference species="M_cpd00067_c0" stoichiometry="1"/>
<speciesReference species="M_cpd00519_c0" stoichiometry="1"/>
</listOfReactants>
<listOfProducts>
<speciesReference species="M_cpd00011_c0" stoichiometry="1"/>
<speciesReference species="M_cpd00086_c0" stoichiometry="1"/>
</listOfProducts>
<kineticLaw>
	<math xmlns="http://www.w3.org/1998/Math/MathML">
		<ci> FLUX_VALUE </ci>
	</math>
	<listOfParameters>
		<parameter id="LOWER_BOUND" value="0.0" name="mmol_per_gDW_per_hr"/>
		<parameter id="UPPER_BOUND" value="1000.0" name="mmol_per_gDW_per_hr"/>
		<parameter id="OBJECTIVE_COEFFICIENT" value="0"/>
		<parameter id="FLUX_VALUE" value="0.0" name="mmol_per_gDW_per_hr"/>
	</listOfParameters>
</kineticLaw>
</reaction>
<reaction id="R_rxn00675_c0" name="rxn00675[c0]" reversible="true">
<notes>
<html:p>GENE_ASSOCIATION:""</html:p>
<html:p>PROTEIN_ASSOCIATION:""</html:p>
</notes>
<listOfReactants>
<speciesReference species="M_cpd00086_c0" stoichiometry="1"/>
<speciesReference species="M_cpd00067_c0" stoichiometry="1"/>
<speciesReference species="M_cpd00018_c0" stoichiometry="1"/>
</listOfReactants>
<listOfProducts>
<speciesReference species="M_cpd03560_c0" stoichiometry="1"/>
<speciesReference species="M_cpd00010_c0" stoichiometry="1"/>
</listOfProducts>
<kineticLaw>
	<math xmlns="http://www.w3.org/1998/Math/MathML">
		<ci> FLUX_VALUE </ci>
	</math>
	<listOfParameters>
		<parameter id="LOWER_BOUND" value="-1000.0" name="mmol_per_gDW_per_hr"/>
		<parameter id="UPPER_BOUND" value="1000.0" name="mmol_per_gDW_per_hr"/>
		<parameter id="OBJECTIVE_COEFFICIENT" value="0"/>
		<parameter id="FLUX_VALUE" value="0.0" name="mmol_per_gDW_per_hr"/>
	</listOfParameters>
</kineticLaw>
</reaction>
<reaction id="R_rxn00676_c0" name="acetyl_CoA_propanoyl_CoA_2_C_acetyltransferase" reversible="true">
<notes>
<html:p>GENE_ASSOCIATION:"fig|81582.3.peg.631"</html:p>
<html:p>PROTEIN_ASSOCIATION:"fig|81582.3.peg.631"</html:p>
</notes>
<listOfReactants>
<speciesReference species="M_cpd00022_c0" stoichiometry="1"/>
<speciesReference species="M_cpd00086_c0" stoichiometry="1"/>
</listOfReactants>
<listOfProducts>
<speciesReference species="M_cpd00010_c0" stoichiometry="1"/>
<speciesReference species="M_cpd02124_c0" stoichiometry="1"/>
</listOfProducts>
<kineticLaw>
	<math xmlns="http://www.w3.org/1998/Math/MathML">
		<ci> FLUX_VALUE </ci>
	</math>
	<listOfParameters>
		<parameter id="LOWER_BOUND" value="-1000.0" name="mmol_per_gDW_per_hr"/>
		<parameter id="UPPER_BOUND" value="1000.0" name="mmol_per_gDW_per_hr"/>
		<parameter id="OBJECTIVE_COEFFICIENT" value="0"/>
		<parameter id="FLUX_VALUE" value="0.0" name="mmol_per_gDW_per_hr"/>
	</listOfParameters>
</kineticLaw>
</reaction>
<reaction id="R_rxn00678_c0" name="S_2_Methyl_3_oxopropanoyl_CoA_pyruvate_carboxyltransferase" reversible="true">
<notes>
<html:p>GENE_ASSOCIATION:"fig|81582.3.peg.209"</html:p>
<html:p>PROTEIN_ASSOCIATION:"fig|81582.3.peg.209"</html:p>
</notes>
<listOfReactants>
<speciesReference species="M_cpd00020_c0" stoichiometry="1"/>
<speciesReference species="M_cpd00519_c0" stoichiometry="1"/>
</listOfReactants>
<listOfProducts>
<speciesReference species="M_cpd00032_c0" stoichiometry="1"/>
<speciesReference species="M_cpd00086_c0" stoichiometry="1"/>
</listOfProducts>
<kineticLaw>
	<math xmlns="http://www.w3.org/1998/Math/MathML">
		<ci> FLUX_VALUE </ci>
	</math>
	<listOfParameters>
		<parameter id="LOWER_BOUND" value="-1000.0" name="mmol_per_gDW_per_hr"/>
		<parameter id="UPPER_BOUND" value="1000.0" name="mmol_per_gDW_per_hr"/>
		<parameter id="OBJECTIVE_COEFFICIENT" value="0"/>
		<parameter id="FLUX_VALUE" value="0.0" name="mmol_per_gDW_per_hr"/>
	</listOfParameters>
</kineticLaw>
</reaction>
<reaction id="R_rxn00686_c0" name="5_6_7_8_tetrahydrofolate_NADP_oxidoreductase" reversible="true">
<notes>
<html:p>GENE_ASSOCIATION:"fig|81582.3.peg.881"</html:p>
<html:p>PROTEIN_ASSOCIATION:"fig|81582.3.peg.881"</html:p>
</notes>
<listOfReactants>
<speciesReference species="M_cpd00006_c0" stoichiometry="1"/>
<speciesReference species="M_cpd00087_c0" stoichiometry="1"/>
</listOfReactants>
<listOfProducts>
<speciesReference species="M_cpd00005_c0" stoichiometry="1"/>
<speciesReference species="M_cpd00067_c0" stoichiometry="1"/>
<speciesReference species="M_cpd00330_c0" stoichiometry="1"/>
</listOfProducts>
<kineticLaw>
	<math xmlns="http://www.w3.org/1998/Math/MathML">
		<ci> FLUX_VALUE </ci>
	</math>
	<listOfParameters>
		<parameter id="LOWER_BOUND" value="-1000.0" name="mmol_per_gDW_per_hr"/>
		<parameter id="UPPER_BOUND" value="1000.0" name="mmol_per_gDW_per_hr"/>
		<parameter id="OBJECTIVE_COEFFICIENT" value="0"/>
		<parameter id="FLUX_VALUE" value="0.0" name="mmol_per_gDW_per_hr"/>
	</listOfParameters>
</kineticLaw>
</reaction>
<reaction id="R_rxn00689_c0" name="Tetrahydrofolate_L_glutamate_gamma_ligase_ADP_forming" reversible="false">
<notes>
<html:p>GENE_ASSOCIATION:"(fig|81582.3.peg.1752 and fig|81582.3.peg.1752)"</html:p>
<html:p>PROTEIN_ASSOCIATION:"(fig|81582.3.peg.1752 and fig|81582.3.peg.1752)"</html:p>
</notes>
<listOfReactants>
<speciesReference species="M_cpd00002_c0" stoichiometry="1"/>
<speciesReference species="M_cpd00023_c0" stoichiometry="1"/>
<speciesReference species="M_cpd00087_c0" stoichiometry="1"/>
</listOfReactants>
<listOfProducts>
<speciesReference species="M_cpd00008_c0" stoichiometry="1"/>
<speciesReference species="M_cpd00009_c0" stoichiometry="1"/>
<speciesReference species="M_cpd00067_c0" stoichiometry="1"/>
<speciesReference species="M_cpd06227_c0" stoichiometry="1"/>
</listOfProducts>
<kineticLaw>
	<math xmlns="http://www.w3.org/1998/Math/MathML">
		<ci> FLUX_VALUE </ci>
	</math>
	<listOfParameters>
		<parameter id="LOWER_BOUND" value="0.0" name="mmol_per_gDW_per_hr"/>
		<parameter id="UPPER_BOUND" value="1000.0" name="mmol_per_gDW_per_hr"/>
		<parameter id="OBJECTIVE_COEFFICIENT" value="0"/>
		<parameter id="FLUX_VALUE" value="0.0" name="mmol_per_gDW_per_hr"/>
	</listOfParameters>
</kineticLaw>
</reaction>
<reaction id="R_rxn00691_c0" name="10_Formyltetrahydrofolate_amidohydrolase" reversible="false">
<notes>
<html:p>GENE_ASSOCIATION:"fig|81582.3.peg.1795"</html:p>
<html:p>PROTEIN_ASSOCIATION:"fig|81582.3.peg.1795"</html:p>
</notes>
<listOfReactants>
<speciesReference species="M_cpd00001_c0" stoichiometry="1"/>
<speciesReference species="M_cpd00201_c0" stoichiometry="1"/>
</listOfReactants>
<listOfProducts>
<speciesReference species="M_cpd00047_c0" stoichiometry="1"/>
<speciesReference species="M_cpd00067_c0" stoichiometry="1"/>
<speciesReference species="M_cpd00087_c0" stoichiometry="1"/>
</listOfProducts>
<kineticLaw>
	<math xmlns="http://www.w3.org/1998/Math/MathML">
		<ci> FLUX_VALUE </ci>
	</math>
	<listOfParameters>
		<parameter id="LOWER_BOUND" value="0.0" name="mmol_per_gDW_per_hr"/>
		<parameter id="UPPER_BOUND" value="1000.0" name="mmol_per_gDW_per_hr"/>
		<parameter id="OBJECTIVE_COEFFICIENT" value="0"/>
		<parameter id="FLUX_VALUE" value="0.0" name="mmol_per_gDW_per_hr"/>
	</listOfParameters>
</kineticLaw>
</reaction>
<reaction id="R_rxn00692_c0" name="5_10_Methylenetetrahydrofolate_glycine_hydroxymethyltransferase" reversible="true">
<notes>
<html:p>GENE_ASSOCIATION:"fig|81582.3.peg.211"</html:p>
<html:p>PROTEIN_ASSOCIATION:"fig|81582.3.peg.211"</html:p>
</notes>
<listOfReactants>
<speciesReference species="M_cpd00001_c0" stoichiometry="1"/>
<speciesReference species="M_cpd00033_c0" stoichiometry="1"/>
<speciesReference species="M_cpd00125_c0" stoichiometry="1"/>
</listOfReactants>
<listOfProducts>
<speciesReference species="M_cpd00054_c0" stoichiometry="1"/>
<speciesReference species="M_cpd00087_c0" stoichiometry="1"/>
</listOfProducts>
<kineticLaw>
	<math xmlns="http://www.w3.org/1998/Math/MathML">
		<ci> FLUX_VALUE </ci>
	</math>
	<listOfParameters>
		<parameter id="LOWER_BOUND" value="-1000.0" name="mmol_per_gDW_per_hr"/>
		<parameter id="UPPER_BOUND" value="1000.0" name="mmol_per_gDW_per_hr"/>
		<parameter id="OBJECTIVE_COEFFICIENT" value="0"/>
		<parameter id="FLUX_VALUE" value="0.0" name="mmol_per_gDW_per_hr"/>
	</listOfParameters>
</kineticLaw>
</reaction>
<reaction id="R_rxn00693_c0" name="5_Methyltetrahydrofolate_L_homocysteine_S_methyltransferase" reversible="true">
<notes>
<html:p>GENE_ASSOCIATION:"(fig|81582.3.peg.786 or fig|81582.3.peg.1869)"</html:p>
<html:p>PROTEIN_ASSOCIATION:"(fig|81582.3.peg.786 or fig|81582.3.peg.1869)"</html:p>
</notes>
<listOfReactants>
<speciesReference species="M_cpd00135_c0" stoichiometry="1"/>
<speciesReference species="M_cpd00345_c0" stoichiometry="1"/>
</listOfReactants>
<listOfProducts>
<speciesReference species="M_cpd00060_c0" stoichiometry="1"/>
<speciesReference species="M_cpd00087_c0" stoichiometry="1"/>
</listOfProducts>
<kineticLaw>
	<math xmlns="http://www.w3.org/1998/Math/MathML">
		<ci> FLUX_VALUE </ci>
	</math>
	<listOfParameters>
		<parameter id="LOWER_BOUND" value="-1000.0" name="mmol_per_gDW_per_hr"/>
		<parameter id="UPPER_BOUND" value="1000.0" name="mmol_per_gDW_per_hr"/>
		<parameter id="OBJECTIVE_COEFFICIENT" value="0"/>
		<parameter id="FLUX_VALUE" value="0.0" name="mmol_per_gDW_per_hr"/>
	</listOfParameters>
</kineticLaw>
</reaction>
<reaction id="R_rxn00700_c0" name="GTP_alpha_D_glucose_1_phosphate_guanylyltransferase" reversible="true">
<notes>
<html:p>GENE_ASSOCIATION:"fig|81582.3.peg.1804"</html:p>
<html:p>PROTEIN_ASSOCIATION:"fig|81582.3.peg.1804"</html:p>
</notes>
<listOfReactants>
<speciesReference species="M_cpd00038_c0" stoichiometry="1"/>
<speciesReference species="M_cpd00089_c0" stoichiometry="1"/>
</listOfReactants>
<listOfProducts>
<speciesReference species="M_cpd00012_c0" stoichiometry="1"/>
<speciesReference species="M_cpd00315_c0" stoichiometry="1"/>
</listOfProducts>
<kineticLaw>
	<math xmlns="http://www.w3.org/1998/Math/MathML">
		<ci> FLUX_VALUE </ci>
	</math>
	<listOfParameters>
		<parameter id="LOWER_BOUND" value="-1000.0" name="mmol_per_gDW_per_hr"/>
		<parameter id="UPPER_BOUND" value="1000.0" name="mmol_per_gDW_per_hr"/>
		<parameter id="OBJECTIVE_COEFFICIENT" value="0"/>
		<parameter id="FLUX_VALUE" value="0.0" name="mmol_per_gDW_per_hr"/>
	</listOfParameters>
</kineticLaw>
</reaction>
<reaction id="R_rxn00701_c0" name="UDP-glucose:alpha-D-galactose-1-phosphate uridylyltransferase" reversible="true">
<notes>
<html:p>GENE_ASSOCIATION:""</html:p>
<html:p>PROTEIN_ASSOCIATION:""</html:p>
</notes>
<listOfReactants>
<speciesReference species="M_cpd00026_c0" stoichiometry="1"/>
<speciesReference species="M_cpd00348_c0" stoichiometry="1"/>
</listOfReactants>
<listOfProducts>
<speciesReference species="M_cpd00043_c0" stoichiometry="1"/>
<speciesReference species="M_cpd00089_c0" stoichiometry="1"/>
</listOfProducts>
<kineticLaw>
	<math xmlns="http://www.w3.org/1998/Math/MathML">
		<ci> FLUX_VALUE </ci>
	</math>
	<listOfParameters>
		<parameter id="LOWER_BOUND" value="-1000.0" name="mmol_per_gDW_per_hr"/>
		<parameter id="UPPER_BOUND" value="1000.0" name="mmol_per_gDW_per_hr"/>
		<parameter id="OBJECTIVE_COEFFICIENT" value="0"/>
		<parameter id="FLUX_VALUE" value="0.0" name="mmol_per_gDW_per_hr"/>
	</listOfParameters>
</kineticLaw>
</reaction>
<reaction id="R_rxn00702_c0" name="CTP:alpha-D-glucose-1-phosphate cytidylyltransferase" reversible="true">
<notes>
<html:p>GENE_ASSOCIATION:""</html:p>
<html:p>PROTEIN_ASSOCIATION:""</html:p>
</notes>
<listOfReactants>
<speciesReference species="M_cpd00052_c0" stoichiometry="1"/>
<speciesReference species="M_cpd00089_c0" stoichiometry="1"/>
</listOfReactants>
<listOfProducts>
<speciesReference species="M_cpd00012_c0" stoichiometry="1"/>
<speciesReference species="M_cpd00390_c0" stoichiometry="1"/>
</listOfProducts>
<kineticLaw>
	<math xmlns="http://www.w3.org/1998/Math/MathML">
		<ci> FLUX_VALUE </ci>
	</math>
	<listOfParameters>
		<parameter id="LOWER_BOUND" value="-1000.0" name="mmol_per_gDW_per_hr"/>
		<parameter id="UPPER_BOUND" value="1000.0" name="mmol_per_gDW_per_hr"/>
		<parameter id="OBJECTIVE_COEFFICIENT" value="0"/>
		<parameter id="FLUX_VALUE" value="0.0" name="mmol_per_gDW_per_hr"/>
	</listOfParameters>
</kineticLaw>
</reaction>
<reaction id="R_rxn00704_c0" name="alpha_D_Glucose_1_phosphate_1_6_phosphomutase" reversible="true">
<notes>
<html:p>GENE_ASSOCIATION:"(fig|81582.3.peg.1951 or fig|81582.3.peg.712)"</html:p>
<html:p>PROTEIN_ASSOCIATION:"(fig|81582.3.peg.1951 or fig|81582.3.peg.712)"</html:p>
</notes>
<listOfReactants>
<speciesReference species="M_cpd00038_c0" stoichiometry="1"/>
<speciesReference species="M_cpd03918_c0" stoichiometry="1"/>
</listOfReactants>
<listOfProducts>
<speciesReference species="M_cpd00031_c0" stoichiometry="1"/>
<speciesReference species="M_cpd00067_c0" stoichiometry="1"/>
<speciesReference species="M_cpd03919_c0" stoichiometry="1"/>
</listOfProducts>
<kineticLaw>
	<math xmlns="http://www.w3.org/1998/Math/MathML">
		<ci> FLUX_VALUE </ci>
	</math>
	<listOfParameters>
		<parameter id="LOWER_BOUND" value="-1000.0" name="mmol_per_gDW_per_hr"/>
		<parameter id="UPPER_BOUND" value="1000.0" name="mmol_per_gDW_per_hr"/>
		<parameter id="OBJECTIVE_COEFFICIENT" value="0"/>
		<parameter id="FLUX_VALUE" value="0.0" name="mmol_per_gDW_per_hr"/>
	</listOfParameters>
</kineticLaw>
</reaction>
<reaction id="R_rxn00705_c0" name="D_Glucose_1_phosphate_D_glucose_1_phosphate_6_phosphotransferase" reversible="true">
<notes>
<html:p>GENE_ASSOCIATION:"(fig|81582.3.peg.518 or fig|81582.3.peg.1845)"</html:p>
<html:p>PROTEIN_ASSOCIATION:"(fig|81582.3.peg.518 or fig|81582.3.peg.1845)"</html:p>
</notes>
<listOfReactants>
<speciesReference species="M_cpd00002_c0" stoichiometry="1"/>
<speciesReference species="M_cpd00018_c0" stoichiometry="1"/>
<speciesReference species="M_cpd00067_c0" stoichiometry="1"/>
</listOfReactants>
<listOfProducts>
<speciesReference species="M_cpd00008_c0" stoichiometry="2"/>
</listOfProducts>
<kineticLaw>
	<math xmlns="http://www.w3.org/1998/Math/MathML">
		<ci> FLUX_VALUE </ci>
	</math>
	<listOfParameters>
		<parameter id="LOWER_BOUND" value="-1000.0" name="mmol_per_gDW_per_hr"/>
		<parameter id="UPPER_BOUND" value="1000.0" name="mmol_per_gDW_per_hr"/>
		<parameter id="OBJECTIVE_COEFFICIENT" value="0"/>
		<parameter id="FLUX_VALUE" value="0.0" name="mmol_per_gDW_per_hr"/>
	</listOfParameters>
</kineticLaw>
</reaction>
<reaction id="R_rxn00707_c0" name="ITP_cytidine_5_phosphotransferase" reversible="true">
<notes>
<html:p>GENE_ASSOCIATION:"(fig|81582.3.peg.833 or fig|81582.3.peg.2055 or fig|81582.3.peg.422)"</html:p>
<html:p>PROTEIN_ASSOCIATION:"(fig|81582.3.peg.833 or fig|81582.3.peg.2055 or fig|81582.3.peg.422)"</html:p>
</notes>
<listOfReactants>
<speciesReference species="M_cpd00036_c0" stoichiometry="1"/>
<speciesReference species="M_cpd15560_c0" stoichiometry="1"/>
</listOfReactants>
<listOfProducts>
<speciesReference species="M_cpd00106_c0" stoichiometry="1"/>
<speciesReference species="M_cpd15561_c0" stoichiometry="1"/>
</listOfProducts>
<kineticLaw>
	<math xmlns="http://www.w3.org/1998/Math/MathML">
		<ci> FLUX_VALUE </ci>
	</math>
	<listOfParameters>
		<parameter id="LOWER_BOUND" value="-1000.0" name="mmol_per_gDW_per_hr"/>
		<parameter id="UPPER_BOUND" value="1000.0" name="mmol_per_gDW_per_hr"/>
		<parameter id="OBJECTIVE_COEFFICIENT" value="0"/>
		<parameter id="FLUX_VALUE" value="0.0" name="mmol_per_gDW_per_hr"/>
	</listOfParameters>
</kineticLaw>
</reaction>
<reaction id="R_rxn00708_c0" name="Uridine_5_monophosphate_phosphohydrolase" reversible="false">
<notes>
<html:p>GENE_ASSOCIATION:"(fig|81582.3.peg.1802 or fig|81582.3.peg.988 or fig|81582.3.peg.989)"</html:p>
<html:p>PROTEIN_ASSOCIATION:"(fig|81582.3.peg.1802 or fig|81582.3.peg.988 or fig|81582.3.peg.989)"</html:p>
</notes>
<listOfReactants>
<speciesReference species="M_cpd00001_c0" stoichiometry="1"/>
<speciesReference species="M_cpd00091_c0" stoichiometry="1"/>
</listOfReactants>
<listOfProducts>
<speciesReference species="M_cpd00009_c0" stoichiometry="1"/>
<speciesReference species="M_cpd00249_c0" stoichiometry="1"/>
</listOfProducts>
<kineticLaw>
	<math xmlns="http://www.w3.org/1998/Math/MathML">
		<ci> FLUX_VALUE </ci>
	</math>
	<listOfParameters>
		<parameter id="LOWER_BOUND" value="0.0" name="mmol_per_gDW_per_hr"/>
		<parameter id="UPPER_BOUND" value="1000.0" name="mmol_per_gDW_per_hr"/>
		<parameter id="OBJECTIVE_COEFFICIENT" value="0"/>
		<parameter id="FLUX_VALUE" value="0.0" name="mmol_per_gDW_per_hr"/>
	</listOfParameters>
</kineticLaw>
</reaction>
<reaction id="R_rxn00709_c0" name="ATP_uridine_5_phosphotransferase" reversible="true">
<notes>
<html:p>GENE_ASSOCIATION:"(fig|81582.3.peg.803 or fig|81582.3.peg.476)"</html:p>
<html:p>PROTEIN_ASSOCIATION:"(fig|81582.3.peg.803 or fig|81582.3.peg.476)"</html:p>
</notes>
<listOfReactants>
<speciesReference species="M_cpd00008_c0" stoichiometry="1"/>
<speciesReference species="M_cpd00072_c0" stoichiometry="1"/>
</listOfReactants>
<listOfProducts>
<speciesReference species="M_cpd00018_c0" stoichiometry="1"/>
<speciesReference species="M_cpd00067_c0" stoichiometry="2"/>
<speciesReference species="M_cpd00290_c0" stoichiometry="1"/>
</listOfProducts>
<kineticLaw>
	<math xmlns="http://www.w3.org/1998/Math/MathML">
		<ci> FLUX_VALUE </ci>
	</math>
	<listOfParameters>
		<parameter id="LOWER_BOUND" value="-1000.0" name="mmol_per_gDW_per_hr"/>
		<parameter id="UPPER_BOUND" value="1000.0" name="mmol_per_gDW_per_hr"/>
		<parameter id="OBJECTIVE_COEFFICIENT" value="0"/>
		<parameter id="FLUX_VALUE" value="0.0" name="mmol_per_gDW_per_hr"/>
	</listOfParameters>
</kineticLaw>
</reaction>
<reaction id="R_rxn00710_c0" name="orotidine_5_phosphate_carboxy_lyase_UMP_forming" reversible="false">
<notes>
<html:p>GENE_ASSOCIATION:"fig|81582.3.peg.1693"</html:p>
<html:p>PROTEIN_ASSOCIATION:"fig|81582.3.peg.1693"</html:p>
</notes>
<listOfReactants>
<speciesReference species="M_cpd00067_c0" stoichiometry="1"/>
<speciesReference species="M_cpd00810_c0" stoichiometry="1"/>
</listOfReactants>
<listOfProducts>
<speciesReference species="M_cpd00011_c0" stoichiometry="1"/>
<speciesReference species="M_cpd00091_c0" stoichiometry="1"/>
</listOfProducts>
<kineticLaw>
	<math xmlns="http://www.w3.org/1998/Math/MathML">
		<ci> FLUX_VALUE </ci>
	</math>
	<listOfParameters>
		<parameter id="LOWER_BOUND" value="0.0" name="mmol_per_gDW_per_hr"/>
		<parameter id="UPPER_BOUND" value="1000.0" name="mmol_per_gDW_per_hr"/>
		<parameter id="OBJECTIVE_COEFFICIENT" value="0"/>
		<parameter id="FLUX_VALUE" value="0.0" name="mmol_per_gDW_per_hr"/>
	</listOfParameters>
</kineticLaw>
</reaction>
<reaction id="R_rxn00711_c0" name="UMP_diphosphate_phospho_alpha_D_ribosyltransferase" reversible="false">
<notes>
<html:p>GENE_ASSOCIATION:"(fig|81582.3.peg.1237 and Unknown)"</html:p>
<html:p>PROTEIN_ASSOCIATION:"(fig|81582.3.peg.1237 and Unknown)"</html:p>
</notes>
<listOfReactants>
<speciesReference species="M_cpd00092_c0" stoichiometry="1"/>
<speciesReference species="M_cpd00103_c0" stoichiometry="1"/>
</listOfReactants>
<listOfProducts>
<speciesReference species="M_cpd00012_c0" stoichiometry="1"/>
<speciesReference species="M_cpd00067_c0" stoichiometry="1"/>
<speciesReference species="M_cpd00091_c0" stoichiometry="1"/>
</listOfProducts>
<kineticLaw>
	<math xmlns="http://www.w3.org/1998/Math/MathML">
		<ci> FLUX_VALUE </ci>
	</math>
	<listOfParameters>
		<parameter id="LOWER_BOUND" value="0.0" name="mmol_per_gDW_per_hr"/>
		<parameter id="UPPER_BOUND" value="1000.0" name="mmol_per_gDW_per_hr"/>
		<parameter id="OBJECTIVE_COEFFICIENT" value="0"/>
		<parameter id="FLUX_VALUE" value="0.0" name="mmol_per_gDW_per_hr"/>
	</listOfParameters>
</kineticLaw>
</reaction>
<reaction id="R_rxn00712_c0" name="UTP_uridine_5_phosphotransferase" reversible="true">
<notes>
<html:p>GENE_ASSOCIATION:"fig|81582.3.peg.803"</html:p>
<html:p>PROTEIN_ASSOCIATION:"fig|81582.3.peg.803"</html:p>
</notes>
<listOfReactants>
<speciesReference species="M_cpd00006_c0" stoichiometry="1"/>
<speciesReference species="M_cpd00129_c0" stoichiometry="1"/>
</listOfReactants>
<listOfProducts>
<speciesReference species="M_cpd00005_c0" stoichiometry="1"/>
<speciesReference species="M_cpd00067_c0" stoichiometry="2"/>
<speciesReference species="M_cpd02431_c0" stoichiometry="1"/>
</listOfProducts>
<kineticLaw>
	<math xmlns="http://www.w3.org/1998/Math/MathML">
		<ci> FLUX_VALUE </ci>
	</math>
	<listOfParameters>
		<parameter id="LOWER_BOUND" value="-1000.0" name="mmol_per_gDW_per_hr"/>
		<parameter id="UPPER_BOUND" value="1000.0" name="mmol_per_gDW_per_hr"/>
		<parameter id="OBJECTIVE_COEFFICIENT" value="0"/>
		<parameter id="FLUX_VALUE" value="0.0" name="mmol_per_gDW_per_hr"/>
	</listOfParameters>
</kineticLaw>
</reaction>
<reaction id="R_rxn00713_c0" name="GTP_uridine_5_phosphotransferase" reversible="false">
<notes>
<html:p>GENE_ASSOCIATION:"(fig|81582.3.peg.803 or fig|81582.3.peg.476)"</html:p>
<html:p>PROTEIN_ASSOCIATION:"(fig|81582.3.peg.803 or fig|81582.3.peg.476)"</html:p>
</notes>
<listOfReactants>
<speciesReference species="M_cpd00001_c0" stoichiometry="1"/>
<speciesReference species="M_cpd00053_c0" stoichiometry="1"/>
</listOfReactants>
<listOfProducts>
<speciesReference species="M_cpd00013_c0" stoichiometry="1"/>
<speciesReference species="M_cpd00023_c0" stoichiometry="1"/>
</listOfProducts>
<kineticLaw>
	<math xmlns="http://www.w3.org/1998/Math/MathML">
		<ci> FLUX_VALUE </ci>
	</math>
	<listOfParameters>
		<parameter id="LOWER_BOUND" value="0.0" name="mmol_per_gDW_per_hr"/>
		<parameter id="UPPER_BOUND" value="1000.0" name="mmol_per_gDW_per_hr"/>
		<parameter id="OBJECTIVE_COEFFICIENT" value="0"/>
		<parameter id="FLUX_VALUE" value="0.0" name="mmol_per_gDW_per_hr"/>
	</listOfParameters>
</kineticLaw>
</reaction>
<reaction id="R_rxn00715_c0" name="ITP_uridine_5_phosphotransferase" reversible="true">
<notes>
<html:p>GENE_ASSOCIATION:"(fig|81582.3.peg.803 or fig|81582.3.peg.476)"</html:p>
<html:p>PROTEIN_ASSOCIATION:"(fig|81582.3.peg.803 or fig|81582.3.peg.476)"</html:p>
</notes>
<listOfReactants>
<speciesReference species="M_cpd00001_c0" stoichiometry="1"/>
<speciesReference species="M_cpd00003_c0" stoichiometry="1"/>
<speciesReference species="M_cpd03365_c0" stoichiometry="1"/>
</listOfReactants>
<listOfProducts>
<speciesReference species="M_cpd00004_c0" stoichiometry="1"/>
<speciesReference species="M_cpd00067_c0" stoichiometry="2"/>
<speciesReference species="M_cpd03366_c0" stoichiometry="1"/>
</listOfProducts>
<kineticLaw>
	<math xmlns="http://www.w3.org/1998/Math/MathML">
		<ci> FLUX_VALUE </ci>
	</math>
	<listOfParameters>
		<parameter id="LOWER_BOUND" value="-1000.0" name="mmol_per_gDW_per_hr"/>
		<parameter id="UPPER_BOUND" value="1000.0" name="mmol_per_gDW_per_hr"/>
		<parameter id="OBJECTIVE_COEFFICIENT" value="0"/>
		<parameter id="FLUX_VALUE" value="0.0" name="mmol_per_gDW_per_hr"/>
	</listOfParameters>
</kineticLaw>
</reaction>
<reaction id="R_rxn00726_c0" name="chorismate_pyruvate_lyase_amino_accepting_anthranilate_forming" reversible="false">
<notes>
<html:p>GENE_ASSOCIATION:"(fig|81582.3.peg.2276 and fig|81582.3.peg.2275)"</html:p>
<html:p>PROTEIN_ASSOCIATION:"(fig|81582.3.peg.2276 and fig|81582.3.peg.2275)"</html:p>
</notes>
<listOfReactants>
<speciesReference species="M_cpd00013_c0" stoichiometry="1"/>
<speciesReference species="M_cpd00216_c0" stoichiometry="1"/>
</listOfReactants>
<listOfProducts>
<speciesReference species="M_cpd00001_c0" stoichiometry="1"/>
<speciesReference species="M_cpd00020_c0" stoichiometry="1"/>
<speciesReference species="M_cpd00067_c0" stoichiometry="1"/>
<speciesReference species="M_cpd00093_c0" stoichiometry="1"/>
</listOfProducts>
<kineticLaw>
	<math xmlns="http://www.w3.org/1998/Math/MathML">
		<ci> FLUX_VALUE </ci>
	</math>
	<listOfParameters>
		<parameter id="LOWER_BOUND" value="0.0" name="mmol_per_gDW_per_hr"/>
		<parameter id="UPPER_BOUND" value="1000.0" name="mmol_per_gDW_per_hr"/>
		<parameter id="OBJECTIVE_COEFFICIENT" value="0"/>
		<parameter id="FLUX_VALUE" value="0.0" name="mmol_per_gDW_per_hr"/>
	</listOfParameters>
</kineticLaw>
</reaction>
<reaction id="R_rxn00727_c0" name="Chorismate_pyruvate_lyase_amino_accepting" reversible="false">
<notes>
<html:p>GENE_ASSOCIATION:"(fig|81582.3.peg.2275 and fig|81582.3.peg.2276)"</html:p>
<html:p>PROTEIN_ASSOCIATION:"(fig|81582.3.peg.2275 and fig|81582.3.peg.2276)"</html:p>
</notes>
<listOfReactants>
<speciesReference species="M_cpd00053_c0" stoichiometry="1"/>
<speciesReference species="M_cpd00216_c0" stoichiometry="1"/>
</listOfReactants>
<listOfProducts>
<speciesReference species="M_cpd00020_c0" stoichiometry="1"/>
<speciesReference species="M_cpd00023_c0" stoichiometry="1"/>
<speciesReference species="M_cpd00067_c0" stoichiometry="1"/>
<speciesReference species="M_cpd00093_c0" stoichiometry="1"/>
</listOfProducts>
<kineticLaw>
	<math xmlns="http://www.w3.org/1998/Math/MathML">
		<ci> FLUX_VALUE </ci>
	</math>
	<listOfParameters>
		<parameter id="LOWER_BOUND" value="0.0" name="mmol_per_gDW_per_hr"/>
		<parameter id="UPPER_BOUND" value="1000.0" name="mmol_per_gDW_per_hr"/>
		<parameter id="OBJECTIVE_COEFFICIENT" value="0"/>
		<parameter id="FLUX_VALUE" value="0.0" name="mmol_per_gDW_per_hr"/>
	</listOfParameters>
</kineticLaw>
</reaction>
<reaction id="R_rxn00735_c0" name="2R_3S_3_methylmalate_NAD_oxidoreductase" reversible="true">
<notes>
<html:p>GENE_ASSOCIATION:"fig|81582.3.peg.2130"</html:p>
<html:p>PROTEIN_ASSOCIATION:"fig|81582.3.peg.2130"</html:p>
</notes>
<listOfReactants>
<speciesReference species="M_cpd00004_c0" stoichiometry="1"/>
<speciesReference species="M_cpd00011_c0" stoichiometry="1"/>
<speciesReference species="M_cpd00094_c0" stoichiometry="1"/>
</listOfReactants>
<listOfProducts>
<speciesReference species="M_cpd00003_c0" stoichiometry="1"/>
<speciesReference species="M_cpd03593_c0" stoichiometry="1"/>
</listOfProducts>
<kineticLaw>
	<math xmlns="http://www.w3.org/1998/Math/MathML">
		<ci> FLUX_VALUE </ci>
	</math>
	<listOfParameters>
		<parameter id="LOWER_BOUND" value="-1000.0" name="mmol_per_gDW_per_hr"/>
		<parameter id="UPPER_BOUND" value="1000.0" name="mmol_per_gDW_per_hr"/>
		<parameter id="OBJECTIVE_COEFFICIENT" value="0"/>
		<parameter id="FLUX_VALUE" value="0.0" name="mmol_per_gDW_per_hr"/>
	</listOfParameters>
</kineticLaw>
</reaction>
<reaction id="R_rxn00737_c0" name="L_threonine_ammonia_lyase_2_oxobutanoate_forming" reversible="false">
<notes>
<html:p>GENE_ASSOCIATION:"Unknown"</html:p>
<html:p>PROTEIN_ASSOCIATION:"Unknown"</html:p>
</notes>
<listOfReactants>
<speciesReference species="M_cpd00161_c0" stoichiometry="1"/>
</listOfReactants>
<listOfProducts>
<speciesReference species="M_cpd00013_c0" stoichiometry="1"/>
<speciesReference species="M_cpd00094_c0" stoichiometry="1"/>
</listOfProducts>
<kineticLaw>
	<math xmlns="http://www.w3.org/1998/Math/MathML">
		<ci> FLUX_VALUE </ci>
	</math>
	<listOfParameters>
		<parameter id="LOWER_BOUND" value="0.0" name="mmol_per_gDW_per_hr"/>
		<parameter id="UPPER_BOUND" value="1000.0" name="mmol_per_gDW_per_hr"/>
		<parameter id="OBJECTIVE_COEFFICIENT" value="0"/>
		<parameter id="FLUX_VALUE" value="0.0" name="mmol_per_gDW_per_hr"/>
	</listOfParameters>
</kineticLaw>
</reaction>
<reaction id="R_rxn00743_c0" name="Glycerone_phosphate_phosphohydrolase" reversible="false">
<notes>
<html:p>GENE_ASSOCIATION:"(fig|81582.3.peg.2334 or fig|81582.3.peg.2036)"</html:p>
<html:p>PROTEIN_ASSOCIATION:"(fig|81582.3.peg.2334 or fig|81582.3.peg.2036)"</html:p>
</notes>
<listOfReactants>
<speciesReference species="M_cpd00001_c0" stoichiometry="1"/>
<speciesReference species="M_cpd00095_c0" stoichiometry="1"/>
</listOfReactants>
<listOfProducts>
<speciesReference species="M_cpd00009_c0" stoichiometry="1"/>
<speciesReference species="M_cpd00157_c0" stoichiometry="1"/>
</listOfProducts>
<kineticLaw>
	<math xmlns="http://www.w3.org/1998/Math/MathML">
		<ci> FLUX_VALUE </ci>
	</math>
	<listOfParameters>
		<parameter id="LOWER_BOUND" value="0.0" name="mmol_per_gDW_per_hr"/>
		<parameter id="UPPER_BOUND" value="1000.0" name="mmol_per_gDW_per_hr"/>
		<parameter id="OBJECTIVE_COEFFICIENT" value="0"/>
		<parameter id="FLUX_VALUE" value="0.0" name="mmol_per_gDW_per_hr"/>
	</listOfParameters>
</kineticLaw>
</reaction>
<reaction id="R_rxn00747_c0" name="D_glyceraldehyde_3_phosphate_aldose_ketose_isomerase" reversible="true">
<notes>
<html:p>GENE_ASSOCIATION:"fig|81582.3.peg.931"</html:p>
<html:p>PROTEIN_ASSOCIATION:"fig|81582.3.peg.931"</html:p>
</notes>
<listOfReactants>
<speciesReference species="M_cpd00102_c0" stoichiometry="1"/>
</listOfReactants>
<listOfProducts>
<speciesReference species="M_cpd00095_c0" stoichiometry="1"/>
</listOfProducts>
<kineticLaw>
	<math xmlns="http://www.w3.org/1998/Math/MathML">
		<ci> FLUX_VALUE </ci>
	</math>
	<listOfParameters>
		<parameter id="LOWER_BOUND" value="-1000.0" name="mmol_per_gDW_per_hr"/>
		<parameter id="UPPER_BOUND" value="1000.0" name="mmol_per_gDW_per_hr"/>
		<parameter id="OBJECTIVE_COEFFICIENT" value="0"/>
		<parameter id="FLUX_VALUE" value="0.0" name="mmol_per_gDW_per_hr"/>
	</listOfParameters>
</kineticLaw>
</reaction>
<reaction id="R_rxn00770_c0" name="ATP_D_ribose_5_phosphate_diphosphotransferase" reversible="true">
<notes>
<html:p>GENE_ASSOCIATION:"fig|81582.3.peg.1635"</html:p>
<html:p>PROTEIN_ASSOCIATION:"fig|81582.3.peg.1635"</html:p>
</notes>
<listOfReactants>
<speciesReference species="M_cpd00053_c0" stoichiometry="1"/>
<speciesReference species="M_cpd00072_c0" stoichiometry="1"/>
</listOfReactants>
<listOfProducts>
<speciesReference species="M_cpd00023_c0" stoichiometry="1"/>
<speciesReference species="M_cpd00288_c0" stoichiometry="1"/>
</listOfProducts>
<kineticLaw>
	<math xmlns="http://www.w3.org/1998/Math/MathML">
		<ci> FLUX_VALUE </ci>
	</math>
	<listOfParameters>
		<parameter id="LOWER_BOUND" value="-1000.0" name="mmol_per_gDW_per_hr"/>
		<parameter id="UPPER_BOUND" value="1000.0" name="mmol_per_gDW_per_hr"/>
		<parameter id="OBJECTIVE_COEFFICIENT" value="0"/>
		<parameter id="FLUX_VALUE" value="0.0" name="mmol_per_gDW_per_hr"/>
	</listOfParameters>
</kineticLaw>
</reaction>
<reaction id="R_rxn00771_c0" name="ATP_D_ribose_5_phosphate_1_phosphotransferase" reversible="true">
<notes>
<html:p>GENE_ASSOCIATION:"fig|81582.3.peg.965"</html:p>
<html:p>PROTEIN_ASSOCIATION:"fig|81582.3.peg.965"</html:p>
</notes>
<listOfReactants>
<speciesReference species="M_cpd00002_c0" stoichiometry="1"/>
<speciesReference species="M_cpd00067_c0" stoichiometry="1"/>
<speciesReference species="M_cpd00101_c0" stoichiometry="1"/>
</listOfReactants>
<listOfProducts>
<speciesReference species="M_cpd00008_c0" stoichiometry="1"/>
<speciesReference species="M_cpd00847_c0" stoichiometry="1"/>
</listOfProducts>
<kineticLaw>
	<math xmlns="http://www.w3.org/1998/Math/MathML">
		<ci> FLUX_VALUE </ci>
	</math>
	<listOfParameters>
		<parameter id="LOWER_BOUND" value="-1000.0" name="mmol_per_gDW_per_hr"/>
		<parameter id="UPPER_BOUND" value="1000.0" name="mmol_per_gDW_per_hr"/>
		<parameter id="OBJECTIVE_COEFFICIENT" value="0"/>
		<parameter id="FLUX_VALUE" value="0.0" name="mmol_per_gDW_per_hr"/>
	</listOfParameters>
</kineticLaw>
</reaction>
<reaction id="R_rxn00772_c0" name="ATP_D_ribose_5_phosphotransferase" reversible="true">
<notes>
<html:p>GENE_ASSOCIATION:"fig|81582.3.peg.1541"</html:p>
<html:p>PROTEIN_ASSOCIATION:"fig|81582.3.peg.1541"</html:p>
</notes>
<listOfReactants>
<speciesReference species="M_cpd00002_c0" stoichiometry="1"/>
<speciesReference species="M_cpd00105_c0" stoichiometry="1"/>
</listOfReactants>
<listOfProducts>
<speciesReference species="M_cpd00008_c0" stoichiometry="1"/>
<speciesReference species="M_cpd00067_c0" stoichiometry="1"/>
<speciesReference species="M_cpd00101_c0" stoichiometry="1"/>
</listOfProducts>
<kineticLaw>
	<math xmlns="http://www.w3.org/1998/Math/MathML">
		<ci> FLUX_VALUE </ci>
	</math>
	<listOfParameters>
		<parameter id="LOWER_BOUND" value="-1000.0" name="mmol_per_gDW_per_hr"/>
		<parameter id="UPPER_BOUND" value="1000.0" name="mmol_per_gDW_per_hr"/>
		<parameter id="OBJECTIVE_COEFFICIENT" value="0"/>
		<parameter id="FLUX_VALUE" value="0.0" name="mmol_per_gDW_per_hr"/>
	</listOfParameters>
</kineticLaw>
</reaction>
<reaction id="R_rxn00776_c0" name="uracil_hydro_lyase_adding_D_ribose_5_phosphatepseudouridine_5_phosphate_forming" reversible="false">
<notes>
<html:p>GENE_ASSOCIATION:"(Unknown and Unknown and Unknown and fig|81582.3.peg.621 and Unknown and fig|81582.3.peg.529)"</html:p>
<html:p>PROTEIN_ASSOCIATION:"(Unknown and Unknown and Unknown and fig|81582.3.peg.621 and Unknown and fig|81582.3.peg.529)"</html:p>
</notes>
<listOfReactants>
<speciesReference species="M_cpd00092_c0" stoichiometry="1"/>
<speciesReference species="M_cpd00101_c0" stoichiometry="1"/>
</listOfReactants>
<listOfProducts>
<speciesReference species="M_cpd00001_c0" stoichiometry="1"/>
<speciesReference species="M_cpd00859_c0" stoichiometry="1"/>
</listOfProducts>
<kineticLaw>
	<math xmlns="http://www.w3.org/1998/Math/MathML">
		<ci> FLUX_VALUE </ci>
	</math>
	<listOfParameters>
		<parameter id="LOWER_BOUND" value="0.0" name="mmol_per_gDW_per_hr"/>
		<parameter id="UPPER_BOUND" value="1000.0" name="mmol_per_gDW_per_hr"/>
		<parameter id="OBJECTIVE_COEFFICIENT" value="0"/>
		<parameter id="FLUX_VALUE" value="0.0" name="mmol_per_gDW_per_hr"/>
	</listOfParameters>
</kineticLaw>
</reaction>
<reaction id="R_rxn00777_c0" name="D_ribose_5_phosphate_aldose_ketose_isomerase" reversible="true">
<notes>
<html:p>GENE_ASSOCIATION:"fig|81582.3.peg.1740"</html:p>
<html:p>PROTEIN_ASSOCIATION:"fig|81582.3.peg.1740"</html:p>
</notes>
<listOfReactants>
<speciesReference species="M_cpd00101_c0" stoichiometry="1"/>
</listOfReactants>
<listOfProducts>
<speciesReference species="M_cpd00171_c0" stoichiometry="1"/>
</listOfProducts>
<kineticLaw>
	<math xmlns="http://www.w3.org/1998/Math/MathML">
		<ci> FLUX_VALUE </ci>
	</math>
	<listOfParameters>
		<parameter id="LOWER_BOUND" value="-1000.0" name="mmol_per_gDW_per_hr"/>
		<parameter id="UPPER_BOUND" value="1000.0" name="mmol_per_gDW_per_hr"/>
		<parameter id="OBJECTIVE_COEFFICIENT" value="0"/>
		<parameter id="FLUX_VALUE" value="0.0" name="mmol_per_gDW_per_hr"/>
	</listOfParameters>
</kineticLaw>
</reaction>
<reaction id="R_rxn00778_c0" name="D_Ribose_1_5_phosphomutase" reversible="true">
<notes>
<html:p>GENE_ASSOCIATION:"fig|81582.3.peg.712"</html:p>
<html:p>PROTEIN_ASSOCIATION:"fig|81582.3.peg.712"</html:p>
</notes>
<listOfReactants>
<speciesReference species="M_cpd00002_c0" stoichiometry="1"/>
<speciesReference species="M_cpd00169_c0" stoichiometry="1"/>
</listOfReactants>
<listOfProducts>
<speciesReference species="M_cpd00008_c0" stoichiometry="1"/>
<speciesReference species="M_cpd00203_c0" stoichiometry="1"/>
</listOfProducts>
<kineticLaw>
	<math xmlns="http://www.w3.org/1998/Math/MathML">
		<ci> FLUX_VALUE </ci>
	</math>
	<listOfParameters>
		<parameter id="LOWER_BOUND" value="-1000.0" name="mmol_per_gDW_per_hr"/>
		<parameter id="UPPER_BOUND" value="1000.0" name="mmol_per_gDW_per_hr"/>
		<parameter id="OBJECTIVE_COEFFICIENT" value="0"/>
		<parameter id="FLUX_VALUE" value="0.0" name="mmol_per_gDW_per_hr"/>
	</listOfParameters>
</kineticLaw>
</reaction>
<reaction id="R_rxn00781_c0" name="D_glyceraldehyde_3_phosphate_NAD_oxidoreductase_phosphorylating" reversible="true">
<notes>
<html:p>GENE_ASSOCIATION:"fig|81582.3.peg.2373"</html:p>
<html:p>PROTEIN_ASSOCIATION:"fig|81582.3.peg.2373"</html:p>
</notes>
<listOfReactants>
<speciesReference species="M_cpd00003_c0" stoichiometry="1"/>
<speciesReference species="M_cpd00009_c0" stoichiometry="1"/>
<speciesReference species="M_cpd00102_c0" stoichiometry="1"/>
</listOfReactants>
<listOfProducts>
<speciesReference species="M_cpd00004_c0" stoichiometry="1"/>
<speciesReference species="M_cpd00067_c0" stoichiometry="1"/>
<speciesReference species="M_cpd00203_c0" stoichiometry="1"/>
</listOfProducts>
<kineticLaw>
	<math xmlns="http://www.w3.org/1998/Math/MathML">
		<ci> FLUX_VALUE </ci>
	</math>
	<listOfParameters>
		<parameter id="LOWER_BOUND" value="-1000.0" name="mmol_per_gDW_per_hr"/>
		<parameter id="UPPER_BOUND" value="1000.0" name="mmol_per_gDW_per_hr"/>
		<parameter id="OBJECTIVE_COEFFICIENT" value="0"/>
		<parameter id="FLUX_VALUE" value="0.0" name="mmol_per_gDW_per_hr"/>
	</listOfParameters>
</kineticLaw>
</reaction>
<reaction id="R_rxn00784_c0" name="2_deoxy_D_ribose_5_phosphate_acetaldehyde_lyase_D_glyceraldehyde_3_phosphate_forming" reversible="true">
<notes>
<html:p>GENE_ASSOCIATION:"fig|81582.3.peg.1427"</html:p>
<html:p>PROTEIN_ASSOCIATION:"fig|81582.3.peg.1427"</html:p>
</notes>
<listOfReactants>
<speciesReference species="M_cpd00510_c0" stoichiometry="1"/>
</listOfReactants>
<listOfProducts>
<speciesReference species="M_cpd00071_c0" stoichiometry="1"/>
<speciesReference species="M_cpd00102_c0" stoichiometry="1"/>
</listOfProducts>
<kineticLaw>
	<math xmlns="http://www.w3.org/1998/Math/MathML">
		<ci> FLUX_VALUE </ci>
	</math>
	<listOfParameters>
		<parameter id="LOWER_BOUND" value="-1000.0" name="mmol_per_gDW_per_hr"/>
		<parameter id="UPPER_BOUND" value="1000.0" name="mmol_per_gDW_per_hr"/>
		<parameter id="OBJECTIVE_COEFFICIENT" value="0"/>
		<parameter id="FLUX_VALUE" value="0.0" name="mmol_per_gDW_per_hr"/>
	</listOfParameters>
</kineticLaw>
</reaction>
<reaction id="R_rxn00785_c0" name="D_Fructose_6_phosphate_D_glyceraldehyde_3_phosphate_glycolaldehyde_transferase" reversible="true">
<notes>
<html:p>GENE_ASSOCIATION:"fig|81582.3.peg.1741"</html:p>
<html:p>PROTEIN_ASSOCIATION:"fig|81582.3.peg.1741"</html:p>
</notes>
<listOfReactants>
<speciesReference species="M_cpd00072_c0" stoichiometry="1"/>
<speciesReference species="M_cpd00102_c0" stoichiometry="1"/>
</listOfReactants>
<listOfProducts>
<speciesReference species="M_cpd00198_c0" stoichiometry="1"/>
<speciesReference species="M_cpd00236_c0" stoichiometry="1"/>
</listOfProducts>
<kineticLaw>
	<math xmlns="http://www.w3.org/1998/Math/MathML">
		<ci> FLUX_VALUE </ci>
	</math>
	<listOfParameters>
		<parameter id="LOWER_BOUND" value="-1000.0" name="mmol_per_gDW_per_hr"/>
		<parameter id="UPPER_BOUND" value="1000.0" name="mmol_per_gDW_per_hr"/>
		<parameter id="OBJECTIVE_COEFFICIENT" value="0"/>
		<parameter id="FLUX_VALUE" value="0.0" name="mmol_per_gDW_per_hr"/>
	</listOfParameters>
</kineticLaw>
</reaction>
<reaction id="R_rxn00786_c0" name="D_fructose_1_6_bisphosphate_D_glyceraldehyde_3_phosphate_lyase_glycerone_phosphate_forming" reversible="true">
<notes>
<html:p>GENE_ASSOCIATION:"fig|81582.3.peg.1093"</html:p>
<html:p>PROTEIN_ASSOCIATION:"fig|81582.3.peg.1093"</html:p>
</notes>
<listOfReactants>
<speciesReference species="M_cpd00290_c0" stoichiometry="1"/>
</listOfReactants>
<listOfProducts>
<speciesReference species="M_cpd00095_c0" stoichiometry="1"/>
<speciesReference species="M_cpd00102_c0" stoichiometry="1"/>
</listOfProducts>
<kineticLaw>
	<math xmlns="http://www.w3.org/1998/Math/MathML">
		<ci> FLUX_VALUE </ci>
	</math>
	<listOfParameters>
		<parameter id="LOWER_BOUND" value="-1000.0" name="mmol_per_gDW_per_hr"/>
		<parameter id="UPPER_BOUND" value="1000.0" name="mmol_per_gDW_per_hr"/>
		<parameter id="OBJECTIVE_COEFFICIENT" value="0"/>
		<parameter id="FLUX_VALUE" value="0.0" name="mmol_per_gDW_per_hr"/>
	</listOfParameters>
</kineticLaw>
</reaction>
<reaction id="R_rxn00789_c0" name="1_5_phospho_D_ribosyl_ATP_diphosphate_phospho_alpha_D_ribosyl_transferase" reversible="false">
<notes>
<html:p>GENE_ASSOCIATION:"Unknown"</html:p>
<html:p>PROTEIN_ASSOCIATION:"Unknown"</html:p>
</notes>
<listOfReactants>
<speciesReference species="M_cpd00002_c0" stoichiometry="1"/>
<speciesReference species="M_cpd00103_c0" stoichiometry="1"/>
</listOfReactants>
<listOfProducts>
<speciesReference species="M_cpd00012_c0" stoichiometry="1"/>
<speciesReference species="M_cpd00067_c0" stoichiometry="1"/>
<speciesReference species="M_cpd01775_c0" stoichiometry="1"/>
</listOfProducts>
<kineticLaw>
	<math xmlns="http://www.w3.org/1998/Math/MathML">
		<ci> FLUX_VALUE </ci>
	</math>
	<listOfParameters>
		<parameter id="LOWER_BOUND" value="0.0" name="mmol_per_gDW_per_hr"/>
		<parameter id="UPPER_BOUND" value="1000.0" name="mmol_per_gDW_per_hr"/>
		<parameter id="OBJECTIVE_COEFFICIENT" value="0"/>
		<parameter id="FLUX_VALUE" value="0.0" name="mmol_per_gDW_per_hr"/>
	</listOfParameters>
</kineticLaw>
</reaction>
<reaction id="R_rxn00790_c0" name="5_phosphoribosylamine_diphosphate_phospho_alpha_D_ribosyltransferase_glutamate_amidating" reversible="false">
<notes>
<html:p>GENE_ASSOCIATION:"((fig|81582.3.peg.308 or fig|81582.3.peg.492) or fig|81582.3.peg.2277)"</html:p>
<html:p>PROTEIN_ASSOCIATION:"((fig|81582.3.peg.308 or fig|81582.3.peg.492) or fig|81582.3.peg.2277)"</html:p>
</notes>
<listOfReactants>
<speciesReference species="M_cpd00001_c0" stoichiometry="1"/>
<speciesReference species="M_cpd00053_c0" stoichiometry="1"/>
<speciesReference species="M_cpd00103_c0" stoichiometry="1"/>
</listOfReactants>
<listOfProducts>
<speciesReference species="M_cpd00012_c0" stoichiometry="1"/>
<speciesReference species="M_cpd00023_c0" stoichiometry="1"/>
<speciesReference species="M_cpd00067_c0" stoichiometry="1"/>
<speciesReference species="M_cpd01982_c0" stoichiometry="1"/>
</listOfProducts>
<kineticLaw>
	<math xmlns="http://www.w3.org/1998/Math/MathML">
		<ci> FLUX_VALUE </ci>
	</math>
	<listOfParameters>
		<parameter id="LOWER_BOUND" value="0.0" name="mmol_per_gDW_per_hr"/>
		<parameter id="UPPER_BOUND" value="1000.0" name="mmol_per_gDW_per_hr"/>
		<parameter id="OBJECTIVE_COEFFICIENT" value="0"/>
		<parameter id="FLUX_VALUE" value="0.0" name="mmol_per_gDW_per_hr"/>
	</listOfParameters>
</kineticLaw>
</reaction>
<reaction id="R_rxn00791_c0" name="N_5_Phospho_D_ribosylanthranilate_pyrophosphate_phosphoribosyl_transferase" reversible="false">
<notes>
<html:p>GENE_ASSOCIATION:"fig|81582.3.peg.2277"</html:p>
<html:p>PROTEIN_ASSOCIATION:"fig|81582.3.peg.2277"</html:p>
</notes>
<listOfReactants>
<speciesReference species="M_cpd00093_c0" stoichiometry="1"/>
<speciesReference species="M_cpd00103_c0" stoichiometry="1"/>
</listOfReactants>
<listOfProducts>
<speciesReference species="M_cpd00012_c0" stoichiometry="1"/>
<speciesReference species="M_cpd00067_c0" stoichiometry="1"/>
<speciesReference species="M_cpd02642_c0" stoichiometry="1"/>
</listOfProducts>
<kineticLaw>
	<math xmlns="http://www.w3.org/1998/Math/MathML">
		<ci> FLUX_VALUE </ci>
	</math>
	<listOfParameters>
		<parameter id="LOWER_BOUND" value="0.0" name="mmol_per_gDW_per_hr"/>
		<parameter id="UPPER_BOUND" value="1000.0" name="mmol_per_gDW_per_hr"/>
		<parameter id="OBJECTIVE_COEFFICIENT" value="0"/>
		<parameter id="FLUX_VALUE" value="0.0" name="mmol_per_gDW_per_hr"/>
	</listOfParameters>
</kineticLaw>
</reaction>
<reaction id="R_rxn00794_c0" name="Biotin_amide_amidohydrolase" reversible="true">
<notes>
<html:p>GENE_ASSOCIATION:"fig|81582.3.peg.10"</html:p>
<html:p>PROTEIN_ASSOCIATION:"fig|81582.3.peg.10"</html:p>
</notes>
<listOfReactants>
<speciesReference species="M_cpd00001_c0" stoichiometry="1"/>
<speciesReference species="M_cpd01301_c0" stoichiometry="1"/>
</listOfReactants>
<listOfProducts>
<speciesReference species="M_cpd00013_c0" stoichiometry="1"/>
<speciesReference species="M_cpd00104_c0" stoichiometry="1"/>
</listOfProducts>
<kineticLaw>
	<math xmlns="http://www.w3.org/1998/Math/MathML">
		<ci> FLUX_VALUE </ci>
	</math>
	<listOfParameters>
		<parameter id="LOWER_BOUND" value="-1000.0" name="mmol_per_gDW_per_hr"/>
		<parameter id="UPPER_BOUND" value="1000.0" name="mmol_per_gDW_per_hr"/>
		<parameter id="OBJECTIVE_COEFFICIENT" value="0"/>
		<parameter id="FLUX_VALUE" value="0.0" name="mmol_per_gDW_per_hr"/>
	</listOfParameters>
</kineticLaw>
</reaction>
<reaction id="R_rxn00795_c0" name="N6_D_Biotinyl_L_lysine_amidohydrolase" reversible="true">
<notes>
<html:p>GENE_ASSOCIATION:"fig|81582.3.peg.10"</html:p>
<html:p>PROTEIN_ASSOCIATION:"fig|81582.3.peg.10"</html:p>
</notes>
<listOfReactants>
<speciesReference species="M_cpd00001_c0" stoichiometry="1"/>
<speciesReference species="M_cpd03293_c0" stoichiometry="1"/>
</listOfReactants>
<listOfProducts>
<speciesReference species="M_cpd00039_c0" stoichiometry="1"/>
<speciesReference species="M_cpd00104_c0" stoichiometry="1"/>
</listOfProducts>
<kineticLaw>
	<math xmlns="http://www.w3.org/1998/Math/MathML">
		<ci> FLUX_VALUE </ci>
	</math>
	<listOfParameters>
		<parameter id="LOWER_BOUND" value="-1000.0" name="mmol_per_gDW_per_hr"/>
		<parameter id="UPPER_BOUND" value="1000.0" name="mmol_per_gDW_per_hr"/>
		<parameter id="OBJECTIVE_COEFFICIENT" value="0"/>
		<parameter id="FLUX_VALUE" value="0.0" name="mmol_per_gDW_per_hr"/>
	</listOfParameters>
</kineticLaw>
</reaction>
<reaction id="R_rxn00798_c0" name="D_ribose_aldose_ketose_isomerase" reversible="true">
<notes>
<html:p>GENE_ASSOCIATION:"fig|81582.3.peg.2279"</html:p>
<html:p>PROTEIN_ASSOCIATION:"fig|81582.3.peg.2279"</html:p>
</notes>
<listOfReactants>
<speciesReference species="M_cpd00105_c0" stoichiometry="1"/>
</listOfReactants>
<listOfProducts>
<speciesReference species="M_cpd00258_c0" stoichiometry="1"/>
</listOfProducts>
<kineticLaw>
	<math xmlns="http://www.w3.org/1998/Math/MathML">
		<ci> FLUX_VALUE </ci>
	</math>
	<listOfParameters>
		<parameter id="LOWER_BOUND" value="-1000.0" name="mmol_per_gDW_per_hr"/>
		<parameter id="UPPER_BOUND" value="1000.0" name="mmol_per_gDW_per_hr"/>
		<parameter id="OBJECTIVE_COEFFICIENT" value="0"/>
		<parameter id="FLUX_VALUE" value="0.0" name="mmol_per_gDW_per_hr"/>
	</listOfParameters>
</kineticLaw>
</reaction>
<reaction id="R_rxn00799_c0" name="S_malate_hydro_lyase_fumarate_forming" reversible="true">
<notes>
<html:p>GENE_ASSOCIATION:"fig|81582.3.peg.457"</html:p>
<html:p>PROTEIN_ASSOCIATION:"fig|81582.3.peg.457"</html:p>
</notes>
<listOfReactants>
<speciesReference species="M_cpd00130_c0" stoichiometry="1"/>
</listOfReactants>
<listOfProducts>
<speciesReference species="M_cpd00001_c0" stoichiometry="1"/>
<speciesReference species="M_cpd00106_c0" stoichiometry="1"/>
</listOfProducts>
<kineticLaw>
	<math xmlns="http://www.w3.org/1998/Math/MathML">
		<ci> FLUX_VALUE </ci>
	</math>
	<listOfParameters>
		<parameter id="LOWER_BOUND" value="-1000.0" name="mmol_per_gDW_per_hr"/>
		<parameter id="UPPER_BOUND" value="1000.0" name="mmol_per_gDW_per_hr"/>
		<parameter id="OBJECTIVE_COEFFICIENT" value="0"/>
		<parameter id="FLUX_VALUE" value="0.0" name="mmol_per_gDW_per_hr"/>
	</listOfParameters>
</kineticLaw>
</reaction>
<reaction id="R_rxn00800_c0" name="N6_1_2_dicarboxyethylAMP_AMP_lyase_fumarate_forming" reversible="true">
<notes>
<html:p>GENE_ASSOCIATION:"(fig|81582.3.peg.620 or fig|81582.3.peg.620)"</html:p>
<html:p>PROTEIN_ASSOCIATION:"(fig|81582.3.peg.620 or fig|81582.3.peg.620)"</html:p>
</notes>
<listOfReactants>
<speciesReference species="M_cpd02375_c0" stoichiometry="1"/>
</listOfReactants>
<listOfProducts>
<speciesReference species="M_cpd00018_c0" stoichiometry="1"/>
<speciesReference species="M_cpd00106_c0" stoichiometry="1"/>
</listOfProducts>
<kineticLaw>
	<math xmlns="http://www.w3.org/1998/Math/MathML">
		<ci> FLUX_VALUE </ci>
	</math>
	<listOfParameters>
		<parameter id="LOWER_BOUND" value="-1000.0" name="mmol_per_gDW_per_hr"/>
		<parameter id="UPPER_BOUND" value="1000.0" name="mmol_per_gDW_per_hr"/>
		<parameter id="OBJECTIVE_COEFFICIENT" value="0"/>
		<parameter id="FLUX_VALUE" value="0.0" name="mmol_per_gDW_per_hr"/>
	</listOfParameters>
</kineticLaw>
</reaction>
<reaction id="R_rxn00802_c0" name="2_Nomega_L_argininosuccinate_arginine_lyase_fumarate_forming" reversible="true">
<notes>
<html:p>GENE_ASSOCIATION:"fig|81582.3.peg.1352"</html:p>
<html:p>PROTEIN_ASSOCIATION:"fig|81582.3.peg.1352"</html:p>
</notes>
<listOfReactants>
<speciesReference species="M_cpd02152_c0" stoichiometry="1"/>
</listOfReactants>
<listOfProducts>
<speciesReference species="M_cpd00051_c0" stoichiometry="1"/>
<speciesReference species="M_cpd00106_c0" stoichiometry="1"/>
</listOfProducts>
<kineticLaw>
	<math xmlns="http://www.w3.org/1998/Math/MathML">
		<ci> FLUX_VALUE </ci>
	</math>
	<listOfParameters>
		<parameter id="LOWER_BOUND" value="-1000.0" name="mmol_per_gDW_per_hr"/>
		<parameter id="UPPER_BOUND" value="1000.0" name="mmol_per_gDW_per_hr"/>
		<parameter id="OBJECTIVE_COEFFICIENT" value="0"/>
		<parameter id="FLUX_VALUE" value="0.0" name="mmol_per_gDW_per_hr"/>
	</listOfParameters>
</kineticLaw>
</reaction>
<reaction id="R_rxn00806_c0" name="L_Leucine_2_oxoglutarate_aminotransferase" reversible="true">
<notes>
<html:p>GENE_ASSOCIATION:"fig|81582.3.peg.838"</html:p>
<html:p>PROTEIN_ASSOCIATION:"fig|81582.3.peg.838"</html:p>
</notes>
<listOfReactants>
<speciesReference species="M_cpd00024_c0" stoichiometry="1"/>
<speciesReference species="M_cpd00107_c0" stoichiometry="1"/>
</listOfReactants>
<listOfProducts>
<speciesReference species="M_cpd00023_c0" stoichiometry="1"/>
<speciesReference species="M_cpd00200_c0" stoichiometry="1"/>
</listOfProducts>
<kineticLaw>
	<math xmlns="http://www.w3.org/1998/Math/MathML">
		<ci> FLUX_VALUE </ci>
	</math>
	<listOfParameters>
		<parameter id="LOWER_BOUND" value="-1000.0" name="mmol_per_gDW_per_hr"/>
		<parameter id="UPPER_BOUND" value="1000.0" name="mmol_per_gDW_per_hr"/>
		<parameter id="OBJECTIVE_COEFFICIENT" value="0"/>
		<parameter id="FLUX_VALUE" value="0.0" name="mmol_per_gDW_per_hr"/>
	</listOfParameters>
</kineticLaw>
</reaction>
<reaction id="R_rxn00807_c0" name="2S_alpha_leucine_2_3_aminomutase" reversible="true">
<notes>
<html:p>GENE_ASSOCIATION:"fig|81582.3.peg.721"</html:p>
<html:p>PROTEIN_ASSOCIATION:"fig|81582.3.peg.721"</html:p>
</notes>
<listOfReactants>
<speciesReference species="M_cpd00107_c0" stoichiometry="1"/>
</listOfReactants>
<listOfProducts>
<speciesReference species="M_cpd01634_c0" stoichiometry="1"/>
</listOfProducts>
<kineticLaw>
	<math xmlns="http://www.w3.org/1998/Math/MathML">
		<ci> FLUX_VALUE </ci>
	</math>
	<listOfParameters>
		<parameter id="LOWER_BOUND" value="-1000.0" name="mmol_per_gDW_per_hr"/>
		<parameter id="UPPER_BOUND" value="1000.0" name="mmol_per_gDW_per_hr"/>
		<parameter id="OBJECTIVE_COEFFICIENT" value="0"/>
		<parameter id="FLUX_VALUE" value="0.0" name="mmol_per_gDW_per_hr"/>
	</listOfParameters>
</kineticLaw>
</reaction>
<reaction id="R_rxn00808_c0" name="ATP_D_galactose_1_phosphotransferase" reversible="true">
<notes>
<html:p>GENE_ASSOCIATION:"fig|81582.3.peg.1749"</html:p>
<html:p>PROTEIN_ASSOCIATION:"fig|81582.3.peg.1749"</html:p>
</notes>
<listOfReactants>
<speciesReference species="M_cpd00002_c0" stoichiometry="1"/>
<speciesReference species="M_cpd00108_c0" stoichiometry="1"/>
</listOfReactants>
<listOfProducts>
<speciesReference species="M_cpd00008_c0" stoichiometry="1"/>
<speciesReference species="M_cpd00067_c0" stoichiometry="1"/>
<speciesReference species="M_cpd00348_c0" stoichiometry="1"/>
</listOfProducts>
<kineticLaw>
	<math xmlns="http://www.w3.org/1998/Math/MathML">
		<ci> FLUX_VALUE </ci>
	</math>
	<listOfParameters>
		<parameter id="LOWER_BOUND" value="-1000.0" name="mmol_per_gDW_per_hr"/>
		<parameter id="UPPER_BOUND" value="1000.0" name="mmol_per_gDW_per_hr"/>
		<parameter id="OBJECTIVE_COEFFICIENT" value="0"/>
		<parameter id="FLUX_VALUE" value="0.0" name="mmol_per_gDW_per_hr"/>
	</listOfParameters>
</kineticLaw>
</reaction>
<reaction id="R_rxn00816_c0" name="Lactose_galactohydrolase" reversible="true">
<notes>
<html:p>GENE_ASSOCIATION:"((fig|81582.3.peg.1389 or fig|81582.3.peg.316 or fig|81582.3.peg.680 or fig|81582.3.peg.2183 or fig|81582.3.peg.2411 or fig|81582.3.peg.2418 or fig|81582.3.peg.975 or fig|81582.3.peg.971 or fig|81582.3.peg.1556 or fig|81582.3.peg.703) or (fig|81582.3.peg.703 or fig|81582.3.peg.1556 or fig|81582.3.peg.975 or fig|81582.3.peg.971 or fig|81582.3.peg.2418 or fig|81582.3.peg.2411 or fig|81582.3.peg.2183 or fig|81582.3.peg.316 or fig|81582.3.peg.1389 or fig|81582.3.peg.680))"</html:p>
<html:p>PROTEIN_ASSOCIATION:"((fig|81582.3.peg.1389 or fig|81582.3.peg.316 or fig|81582.3.peg.680 or fig|81582.3.peg.2183 or fig|81582.3.peg.2411 or fig|81582.3.peg.2418 or fig|81582.3.peg.975 or fig|81582.3.peg.971 or fig|81582.3.peg.1556 or fig|81582.3.peg.703) or (fig|81582.3.peg.703 or fig|81582.3.peg.1556 or fig|81582.3.peg.975 or fig|81582.3.peg.971 or fig|81582.3.peg.2418 or fig|81582.3.peg.2411 or fig|81582.3.peg.2183 or fig|81582.3.peg.316 or fig|81582.3.peg.1389 or fig|81582.3.peg.680))"</html:p>
</notes>
<listOfReactants>
<speciesReference species="M_cpd00001_c0" stoichiometry="1"/>
<speciesReference species="M_cpd00208_c0" stoichiometry="1"/>
</listOfReactants>
<listOfProducts>
<speciesReference species="M_cpd00027_c0" stoichiometry="1"/>
<speciesReference species="M_cpd00108_c0" stoichiometry="1"/>
</listOfProducts>
<kineticLaw>
	<math xmlns="http://www.w3.org/1998/Math/MathML">
		<ci> FLUX_VALUE </ci>
	</math>
	<listOfParameters>
		<parameter id="LOWER_BOUND" value="-1000.0" name="mmol_per_gDW_per_hr"/>
		<parameter id="UPPER_BOUND" value="1000.0" name="mmol_per_gDW_per_hr"/>
		<parameter id="OBJECTIVE_COEFFICIENT" value="0"/>
		<parameter id="FLUX_VALUE" value="0.0" name="mmol_per_gDW_per_hr"/>
	</listOfParameters>
</kineticLaw>
</reaction>
<reaction id="R_rxn00817_c0" name="melibiose_galactohydrolase" reversible="true">
<notes>
<html:p>GENE_ASSOCIATION:"(fig|81582.3.peg.2410 or fig|81582.3.peg.1490)"</html:p>
<html:p>PROTEIN_ASSOCIATION:"(fig|81582.3.peg.2410 or fig|81582.3.peg.1490)"</html:p>
</notes>
<listOfReactants>
<speciesReference species="M_cpd00001_c0" stoichiometry="1"/>
<speciesReference species="M_cpd03198_c0" stoichiometry="1"/>
</listOfReactants>
<listOfProducts>
<speciesReference species="M_cpd00027_c0" stoichiometry="1"/>
<speciesReference species="M_cpd00108_c0" stoichiometry="1"/>
</listOfProducts>
<kineticLaw>
	<math xmlns="http://www.w3.org/1998/Math/MathML">
		<ci> FLUX_VALUE </ci>
	</math>
	<listOfParameters>
		<parameter id="LOWER_BOUND" value="-1000.0" name="mmol_per_gDW_per_hr"/>
		<parameter id="UPPER_BOUND" value="1000.0" name="mmol_per_gDW_per_hr"/>
		<parameter id="OBJECTIVE_COEFFICIENT" value="0"/>
		<parameter id="FLUX_VALUE" value="0.0" name="mmol_per_gDW_per_hr"/>
	</listOfParameters>
</kineticLaw>
</reaction>
<reaction id="R_rxn00818_c0" name="Raffinose_galactohydrolase" reversible="false">
<notes>
<html:p>GENE_ASSOCIATION:"(fig|81582.3.peg.2410 or fig|81582.3.peg.1490)"</html:p>
<html:p>PROTEIN_ASSOCIATION:"(fig|81582.3.peg.2410 or fig|81582.3.peg.1490)"</html:p>
</notes>
<listOfReactants>
<speciesReference species="M_cpd00001_c0" stoichiometry="1"/>
<speciesReference species="M_cpd00382_c0" stoichiometry="1"/>
</listOfReactants>
<listOfProducts>
<speciesReference species="M_cpd00076_c0" stoichiometry="1"/>
<speciesReference species="M_cpd00108_c0" stoichiometry="1"/>
</listOfProducts>
<kineticLaw>
	<math xmlns="http://www.w3.org/1998/Math/MathML">
		<ci> FLUX_VALUE </ci>
	</math>
	<listOfParameters>
		<parameter id="LOWER_BOUND" value="0.0" name="mmol_per_gDW_per_hr"/>
		<parameter id="UPPER_BOUND" value="1000.0" name="mmol_per_gDW_per_hr"/>
		<parameter id="OBJECTIVE_COEFFICIENT" value="0"/>
		<parameter id="FLUX_VALUE" value="0.0" name="mmol_per_gDW_per_hr"/>
	</listOfParameters>
</kineticLaw>
</reaction>
<reaction id="R_rxn00830_c0" name="Isopentenyl_diphosphate_delta3_delta2_isomerase" reversible="true">
<notes>
<html:p>GENE_ASSOCIATION:"fig|81582.3.peg.1981"</html:p>
<html:p>PROTEIN_ASSOCIATION:"fig|81582.3.peg.1981"</html:p>
</notes>
<listOfReactants>
<speciesReference species="M_cpd00113_c0" stoichiometry="1"/>
</listOfReactants>
<listOfProducts>
<speciesReference species="M_cpd00202_c0" stoichiometry="1"/>
</listOfProducts>
<kineticLaw>
	<math xmlns="http://www.w3.org/1998/Math/MathML">
		<ci> FLUX_VALUE </ci>
	</math>
	<listOfParameters>
		<parameter id="LOWER_BOUND" value="-1000.0" name="mmol_per_gDW_per_hr"/>
		<parameter id="UPPER_BOUND" value="1000.0" name="mmol_per_gDW_per_hr"/>
		<parameter id="OBJECTIVE_COEFFICIENT" value="0"/>
		<parameter id="FLUX_VALUE" value="0.0" name="mmol_per_gDW_per_hr"/>
	</listOfParameters>
</kineticLaw>
</reaction>
<reaction id="R_rxn00831_c0" name="Inosine_5_monophosphate_phosphohydrolase" reversible="false">
<notes>
<html:p>GENE_ASSOCIATION:"(fig|81582.3.peg.1802 or fig|81582.3.peg.989 or fig|81582.3.peg.988)"</html:p>
<html:p>PROTEIN_ASSOCIATION:"(fig|81582.3.peg.1802 or fig|81582.3.peg.989 or fig|81582.3.peg.988)"</html:p>
</notes>
<listOfReactants>
<speciesReference species="M_cpd00001_c0" stoichiometry="1"/>
<speciesReference species="M_cpd00114_c0" stoichiometry="1"/>
</listOfReactants>
<listOfProducts>
<speciesReference species="M_cpd00009_c0" stoichiometry="1"/>
<speciesReference species="M_cpd00246_c0" stoichiometry="1"/>
</listOfProducts>
<kineticLaw>
	<math xmlns="http://www.w3.org/1998/Math/MathML">
		<ci> FLUX_VALUE </ci>
	</math>
	<listOfParameters>
		<parameter id="LOWER_BOUND" value="0.0" name="mmol_per_gDW_per_hr"/>
		<parameter id="UPPER_BOUND" value="1000.0" name="mmol_per_gDW_per_hr"/>
		<parameter id="OBJECTIVE_COEFFICIENT" value="0"/>
		<parameter id="FLUX_VALUE" value="0.0" name="mmol_per_gDW_per_hr"/>
	</listOfParameters>
</kineticLaw>
</reaction>
<reaction id="R_rxn00832_c0" name="IMP_1_2_hydrolase_decyclizing" reversible="true">
<notes>
<html:p>GENE_ASSOCIATION:"((fig|81582.3.peg.763 or fig|81582.3.peg.992) and fig|81582.3.peg.763)"</html:p>
<html:p>PROTEIN_ASSOCIATION:"((fig|81582.3.peg.763 or fig|81582.3.peg.992) and fig|81582.3.peg.763)"</html:p>
</notes>
<listOfReactants>
<speciesReference species="M_cpd00001_c0" stoichiometry="1"/>
<speciesReference species="M_cpd00114_c0" stoichiometry="1"/>
</listOfReactants>
<listOfProducts>
<speciesReference species="M_cpd02884_c0" stoichiometry="1"/>
</listOfProducts>
<kineticLaw>
	<math xmlns="http://www.w3.org/1998/Math/MathML">
		<ci> FLUX_VALUE </ci>
	</math>
	<listOfParameters>
		<parameter id="LOWER_BOUND" value="-1000.0" name="mmol_per_gDW_per_hr"/>
		<parameter id="UPPER_BOUND" value="1000.0" name="mmol_per_gDW_per_hr"/>
		<parameter id="OBJECTIVE_COEFFICIENT" value="0"/>
		<parameter id="FLUX_VALUE" value="0.0" name="mmol_per_gDW_per_hr"/>
	</listOfParameters>
</kineticLaw>
</reaction>
<reaction id="R_rxn00834_c0" name="IMP_NAD_oxidoreductase" reversible="true">
<notes>
<html:p>GENE_ASSOCIATION:"fig|81582.3.peg.613"</html:p>
<html:p>PROTEIN_ASSOCIATION:"fig|81582.3.peg.613"</html:p>
</notes>
<listOfReactants>
<speciesReference species="M_cpd00001_c0" stoichiometry="1"/>
<speciesReference species="M_cpd00003_c0" stoichiometry="1"/>
<speciesReference species="M_cpd00114_c0" stoichiometry="1"/>
</listOfReactants>
<listOfProducts>
<speciesReference species="M_cpd00004_c0" stoichiometry="1"/>
<speciesReference species="M_cpd00067_c0" stoichiometry="1"/>
<speciesReference species="M_cpd00497_c0" stoichiometry="1"/>
</listOfProducts>
<kineticLaw>
	<math xmlns="http://www.w3.org/1998/Math/MathML">
		<ci> FLUX_VALUE </ci>
	</math>
	<listOfParameters>
		<parameter id="LOWER_BOUND" value="-1000.0" name="mmol_per_gDW_per_hr"/>
		<parameter id="UPPER_BOUND" value="1000.0" name="mmol_per_gDW_per_hr"/>
		<parameter id="OBJECTIVE_COEFFICIENT" value="0"/>
		<parameter id="FLUX_VALUE" value="0.0" name="mmol_per_gDW_per_hr"/>
	</listOfParameters>
</kineticLaw>
</reaction>
<reaction id="R_rxn00836_c0" name="IMP_diphosphate_phospho_D_ribosyltransferase" reversible="false">
<notes>
<html:p>GENE_ASSOCIATION:"fig|81582.3.peg.1090"</html:p>
<html:p>PROTEIN_ASSOCIATION:"fig|81582.3.peg.1090"</html:p>
</notes>
<listOfReactants>
<speciesReference species="M_cpd00103_c0" stoichiometry="1"/>
<speciesReference species="M_cpd00226_c0" stoichiometry="1"/>
</listOfReactants>
<listOfProducts>
<speciesReference species="M_cpd00012_c0" stoichiometry="1"/>
<speciesReference species="M_cpd00067_c0" stoichiometry="1"/>
<speciesReference species="M_cpd00114_c0" stoichiometry="1"/>
</listOfProducts>
<kineticLaw>
	<math xmlns="http://www.w3.org/1998/Math/MathML">
		<ci> FLUX_VALUE </ci>
	</math>
	<listOfParameters>
		<parameter id="LOWER_BOUND" value="0.0" name="mmol_per_gDW_per_hr"/>
		<parameter id="UPPER_BOUND" value="1000.0" name="mmol_per_gDW_per_hr"/>
		<parameter id="OBJECTIVE_COEFFICIENT" value="0"/>
		<parameter id="FLUX_VALUE" value="0.0" name="mmol_per_gDW_per_hr"/>
	</listOfParameters>
</kineticLaw>
</reaction>
<reaction id="R_rxn00838_c0" name="IMP_L_aspartate_ligase_GDP_forming" reversible="false">
<notes>
<html:p>GENE_ASSOCIATION:"fig|81582.3.peg.1916"</html:p>
<html:p>PROTEIN_ASSOCIATION:"fig|81582.3.peg.1916"</html:p>
</notes>
<listOfReactants>
<speciesReference species="M_cpd00038_c0" stoichiometry="1"/>
<speciesReference species="M_cpd00041_c0" stoichiometry="1"/>
<speciesReference species="M_cpd00114_c0" stoichiometry="1"/>
</listOfReactants>
<listOfProducts>
<speciesReference species="M_cpd00009_c0" stoichiometry="1"/>
<speciesReference species="M_cpd00031_c0" stoichiometry="1"/>
<speciesReference species="M_cpd00067_c0" stoichiometry="2"/>
<speciesReference species="M_cpd02375_c0" stoichiometry="1"/>
</listOfProducts>
<kineticLaw>
	<math xmlns="http://www.w3.org/1998/Math/MathML">
		<ci> FLUX_VALUE </ci>
	</math>
	<listOfParameters>
		<parameter id="LOWER_BOUND" value="0.0" name="mmol_per_gDW_per_hr"/>
		<parameter id="UPPER_BOUND" value="1000.0" name="mmol_per_gDW_per_hr"/>
		<parameter id="OBJECTIVE_COEFFICIENT" value="0"/>
		<parameter id="FLUX_VALUE" value="0.0" name="mmol_per_gDW_per_hr"/>
	</listOfParameters>
</kineticLaw>
</reaction>
<reaction id="R_rxn00851_c0" name="D_alanine_D_alanine_ligase_ADP_forming" reversible="false">
<notes>
<html:p>GENE_ASSOCIATION:"Unknown"</html:p>
<html:p>PROTEIN_ASSOCIATION:"Unknown"</html:p>
</notes>
<listOfReactants>
<speciesReference species="M_cpd00002_c0" stoichiometry="1"/>
<speciesReference species="M_cpd00117_c0" stoichiometry="2"/>
</listOfReactants>
<listOfProducts>
<speciesReference species="M_cpd00008_c0" stoichiometry="1"/>
<speciesReference species="M_cpd00009_c0" stoichiometry="1"/>
<speciesReference species="M_cpd00067_c0" stoichiometry="1"/>
<speciesReference species="M_cpd00731_c0" stoichiometry="1"/>
</listOfProducts>
<kineticLaw>
	<math xmlns="http://www.w3.org/1998/Math/MathML">
		<ci> FLUX_VALUE </ci>
	</math>
	<listOfParameters>
		<parameter id="LOWER_BOUND" value="0.0" name="mmol_per_gDW_per_hr"/>
		<parameter id="UPPER_BOUND" value="1000.0" name="mmol_per_gDW_per_hr"/>
		<parameter id="OBJECTIVE_COEFFICIENT" value="0"/>
		<parameter id="FLUX_VALUE" value="0.0" name="mmol_per_gDW_per_hr"/>
	</listOfParameters>
</kineticLaw>
</reaction>
<reaction id="R_rxn00858_c0" name="Agmatine amidinohydrolase" reversible="false">
<notes>
<html:p>GENE_ASSOCIATION:""</html:p>
<html:p>PROTEIN_ASSOCIATION:""</html:p>
</notes>
<listOfReactants>
<speciesReference species="M_cpd00001_c0" stoichiometry="1"/>
<speciesReference species="M_cpd00152_c0" stoichiometry="1"/>
</listOfReactants>
<listOfProducts>
<speciesReference species="M_cpd00073_c0" stoichiometry="1"/>
<speciesReference species="M_cpd00118_c0" stoichiometry="1"/>
</listOfProducts>
<kineticLaw>
	<math xmlns="http://www.w3.org/1998/Math/MathML">
		<ci> FLUX_VALUE </ci>
	</math>
	<listOfParameters>
		<parameter id="LOWER_BOUND" value="0.0" name="mmol_per_gDW_per_hr"/>
		<parameter id="UPPER_BOUND" value="1000.0" name="mmol_per_gDW_per_hr"/>
		<parameter id="OBJECTIVE_COEFFICIENT" value="0"/>
		<parameter id="FLUX_VALUE" value="0.0" name="mmol_per_gDW_per_hr"/>
	</listOfParameters>
</kineticLaw>
</reaction>
<reaction id="R_rxn00859_c0" name="L_Histidinol_NAD_oxidoreductase" reversible="true">
<notes>
<html:p>GENE_ASSOCIATION:"fig|81582.3.peg.1737"</html:p>
<html:p>PROTEIN_ASSOCIATION:"fig|81582.3.peg.1737"</html:p>
</notes>
<listOfReactants>
<speciesReference species="M_cpd00001_c0" stoichiometry="1"/>
<speciesReference species="M_cpd00003_c0" stoichiometry="2"/>
<speciesReference species="M_cpd00641_c0" stoichiometry="1"/>
</listOfReactants>
<listOfProducts>
<speciesReference species="M_cpd00004_c0" stoichiometry="2"/>
<speciesReference species="M_cpd00067_c0" stoichiometry="3"/>
<speciesReference species="M_cpd00119_c0" stoichiometry="1"/>
</listOfProducts>
<kineticLaw>
	<math xmlns="http://www.w3.org/1998/Math/MathML">
		<ci> FLUX_VALUE </ci>
	</math>
	<listOfParameters>
		<parameter id="LOWER_BOUND" value="-1000.0" name="mmol_per_gDW_per_hr"/>
		<parameter id="UPPER_BOUND" value="1000.0" name="mmol_per_gDW_per_hr"/>
		<parameter id="OBJECTIVE_COEFFICIENT" value="0"/>
		<parameter id="FLUX_VALUE" value="0.0" name="mmol_per_gDW_per_hr"/>
	</listOfParameters>
</kineticLaw>
</reaction>
<reaction id="R_rxn00863_c0" name="L_histidinal_NAD_oxidoreductase" reversible="false">
<notes>
<html:p>GENE_ASSOCIATION:"(fig|81582.3.peg.1737 or fig|81582.3.peg.1737)"</html:p>
<html:p>PROTEIN_ASSOCIATION:"(fig|81582.3.peg.1737 or fig|81582.3.peg.1737)"</html:p>
</notes>
<listOfReactants>
<speciesReference species="M_cpd00001_c0" stoichiometry="1"/>
<speciesReference species="M_cpd00003_c0" stoichiometry="1"/>
<speciesReference species="M_cpd01324_c0" stoichiometry="1"/>
</listOfReactants>
<listOfProducts>
<speciesReference species="M_cpd00004_c0" stoichiometry="1"/>
<speciesReference species="M_cpd00067_c0" stoichiometry="2"/>
<speciesReference species="M_cpd00119_c0" stoichiometry="1"/>
</listOfProducts>
<kineticLaw>
	<math xmlns="http://www.w3.org/1998/Math/MathML">
		<ci> FLUX_VALUE </ci>
	</math>
	<listOfParameters>
		<parameter id="LOWER_BOUND" value="0.0" name="mmol_per_gDW_per_hr"/>
		<parameter id="UPPER_BOUND" value="1000.0" name="mmol_per_gDW_per_hr"/>
		<parameter id="OBJECTIVE_COEFFICIENT" value="0"/>
		<parameter id="FLUX_VALUE" value="0.0" name="mmol_per_gDW_per_hr"/>
	</listOfParameters>
</kineticLaw>
</reaction>
<reaction id="R_rxn00874_c0" name="butanoyl_CoA_acetyl_CoA_C_butanoyltransferase" reversible="true">
<notes>
<html:p>GENE_ASSOCIATION:"(fig|81582.3.peg.631 or fig|81582.3.peg.631)"</html:p>
<html:p>PROTEIN_ASSOCIATION:"(fig|81582.3.peg.631 or fig|81582.3.peg.631)"</html:p>
</notes>
<listOfReactants>
<speciesReference species="M_cpd00022_c0" stoichiometry="1"/>
<speciesReference species="M_cpd00120_c0" stoichiometry="1"/>
</listOfReactants>
<listOfProducts>
<speciesReference species="M_cpd00010_c0" stoichiometry="1"/>
<speciesReference species="M_cpd03123_c0" stoichiometry="1"/>
</listOfProducts>
<kineticLaw>
	<math xmlns="http://www.w3.org/1998/Math/MathML">
		<ci> FLUX_VALUE </ci>
	</math>
	<listOfParameters>
		<parameter id="LOWER_BOUND" value="-1000.0" name="mmol_per_gDW_per_hr"/>
		<parameter id="UPPER_BOUND" value="1000.0" name="mmol_per_gDW_per_hr"/>
		<parameter id="OBJECTIVE_COEFFICIENT" value="0"/>
		<parameter id="FLUX_VALUE" value="0.0" name="mmol_per_gDW_per_hr"/>
	</listOfParameters>
</kineticLaw>
</reaction>
<reaction id="R_rxn00891_c0" name="N_Acetyl_D_glucosamine_amidohydrolase" reversible="true">
<notes>
<html:p>GENE_ASSOCIATION:"fig|81582.3.peg.1684"</html:p>
<html:p>PROTEIN_ASSOCIATION:"fig|81582.3.peg.1684"</html:p>
</notes>
<listOfReactants>
<speciesReference species="M_cpd00001_c0" stoichiometry="1"/>
<speciesReference species="M_cpd00122_c0" stoichiometry="1"/>
</listOfReactants>
<listOfProducts>
<speciesReference species="M_cpd00029_c0" stoichiometry="1"/>
<speciesReference species="M_cpd00276_c0" stoichiometry="1"/>
</listOfProducts>
<kineticLaw>
	<math xmlns="http://www.w3.org/1998/Math/MathML">
		<ci> FLUX_VALUE </ci>
	</math>
	<listOfParameters>
		<parameter id="LOWER_BOUND" value="-1000.0" name="mmol_per_gDW_per_hr"/>
		<parameter id="UPPER_BOUND" value="1000.0" name="mmol_per_gDW_per_hr"/>
		<parameter id="OBJECTIVE_COEFFICIENT" value="0"/>
		<parameter id="FLUX_VALUE" value="0.0" name="mmol_per_gDW_per_hr"/>
	</listOfParameters>
</kineticLaw>
</reaction>
<reaction id="R_rxn00898_c0" name="2_3_Dihydroxy_3_methylbutanoate_hydro_lyase" reversible="false">
<notes>
<html:p>GENE_ASSOCIATION:"fig|81582.3.peg.315"</html:p>
<html:p>PROTEIN_ASSOCIATION:"fig|81582.3.peg.315"</html:p>
</notes>
<listOfReactants>
<speciesReference species="M_cpd02498_c0" stoichiometry="1"/>
</listOfReactants>
<listOfProducts>
<speciesReference species="M_cpd00001_c0" stoichiometry="1"/>
<speciesReference species="M_cpd00123_c0" stoichiometry="1"/>
</listOfProducts>
<kineticLaw>
	<math xmlns="http://www.w3.org/1998/Math/MathML">
		<ci> FLUX_VALUE </ci>
	</math>
	<listOfParameters>
		<parameter id="LOWER_BOUND" value="0.0" name="mmol_per_gDW_per_hr"/>
		<parameter id="UPPER_BOUND" value="1000.0" name="mmol_per_gDW_per_hr"/>
		<parameter id="OBJECTIVE_COEFFICIENT" value="0"/>
		<parameter id="FLUX_VALUE" value="0.0" name="mmol_per_gDW_per_hr"/>
	</listOfParameters>
</kineticLaw>
</reaction>
<reaction id="R_rxn00902_c0" name="acetyl_CoA_3_methyl_2_oxobutanoate_C_acetyltransferase_thioester_hydrolysing__carboxymethyl_forming" reversible="false">
<notes>
<html:p>GENE_ASSOCIATION:"fig|81582.3.peg.2134"</html:p>
<html:p>PROTEIN_ASSOCIATION:"fig|81582.3.peg.2134"</html:p>
</notes>
<listOfReactants>
<speciesReference species="M_cpd00001_c0" stoichiometry="1"/>
<speciesReference species="M_cpd00022_c0" stoichiometry="1"/>
<speciesReference species="M_cpd00123_c0" stoichiometry="1"/>
</listOfReactants>
<listOfProducts>
<speciesReference species="M_cpd00010_c0" stoichiometry="1"/>
<speciesReference species="M_cpd00067_c0" stoichiometry="1"/>
<speciesReference species="M_cpd01646_c0" stoichiometry="1"/>
</listOfProducts>
<kineticLaw>
	<math xmlns="http://www.w3.org/1998/Math/MathML">
		<ci> FLUX_VALUE </ci>
	</math>
	<listOfParameters>
		<parameter id="LOWER_BOUND" value="0.0" name="mmol_per_gDW_per_hr"/>
		<parameter id="UPPER_BOUND" value="1000.0" name="mmol_per_gDW_per_hr"/>
		<parameter id="OBJECTIVE_COEFFICIENT" value="0"/>
		<parameter id="FLUX_VALUE" value="0.0" name="mmol_per_gDW_per_hr"/>
	</listOfParameters>
</kineticLaw>
</reaction>
<reaction id="R_rxn00903_c0" name="L_Valine_2_oxoglutarate_aminotransferase" reversible="true">
<notes>
<html:p>GENE_ASSOCIATION:"fig|81582.3.peg.838"</html:p>
<html:p>PROTEIN_ASSOCIATION:"fig|81582.3.peg.838"</html:p>
</notes>
<listOfReactants>
<speciesReference species="M_cpd00024_c0" stoichiometry="1"/>
<speciesReference species="M_cpd00156_c0" stoichiometry="1"/>
</listOfReactants>
<listOfProducts>
<speciesReference species="M_cpd00023_c0" stoichiometry="1"/>
<speciesReference species="M_cpd00123_c0" stoichiometry="1"/>
</listOfProducts>
<kineticLaw>
	<math xmlns="http://www.w3.org/1998/Math/MathML">
		<ci> FLUX_VALUE </ci>
	</math>
	<listOfParameters>
		<parameter id="LOWER_BOUND" value="-1000.0" name="mmol_per_gDW_per_hr"/>
		<parameter id="UPPER_BOUND" value="1000.0" name="mmol_per_gDW_per_hr"/>
		<parameter id="OBJECTIVE_COEFFICIENT" value="0"/>
		<parameter id="FLUX_VALUE" value="0.0" name="mmol_per_gDW_per_hr"/>
	</listOfParameters>
</kineticLaw>
</reaction>
<reaction id="R_rxn00905_c0" name="2_dehydropantoate_formaldehyde_lyase_3_methyl_2_oxobutanoate_forming" reversible="true">
<notes>
<html:p>GENE_ASSOCIATION:"(fig|81582.3.peg.992 or fig|81582.3.peg.763)"</html:p>
<html:p>PROTEIN_ASSOCIATION:"(fig|81582.3.peg.992 or fig|81582.3.peg.763)"</html:p>
</notes>
<listOfReactants>
<speciesReference species="M_cpd00712_c0" stoichiometry="1"/>
</listOfReactants>
<listOfProducts>
<speciesReference species="M_cpd00055_c0" stoichiometry="1"/>
<speciesReference species="M_cpd00123_c0" stoichiometry="1"/>
</listOfProducts>
<kineticLaw>
	<math xmlns="http://www.w3.org/1998/Math/MathML">
		<ci> FLUX_VALUE </ci>
	</math>
	<listOfParameters>
		<parameter id="LOWER_BOUND" value="-1000.0" name="mmol_per_gDW_per_hr"/>
		<parameter id="UPPER_BOUND" value="1000.0" name="mmol_per_gDW_per_hr"/>
		<parameter id="OBJECTIVE_COEFFICIENT" value="0"/>
		<parameter id="FLUX_VALUE" value="0.0" name="mmol_per_gDW_per_hr"/>
	</listOfParameters>
</kineticLaw>
</reaction>
<reaction id="R_rxn00907_c0" name="5_10_methylenetetrahydrofolate_NADP_oxidoreductase" reversible="true">
<notes>
<html:p>GENE_ASSOCIATION:"(fig|81582.3.peg.324 and fig|81582.3.peg.324)"</html:p>
<html:p>PROTEIN_ASSOCIATION:"(fig|81582.3.peg.324 and fig|81582.3.peg.324)"</html:p>
</notes>
<listOfReactants>
<speciesReference species="M_cpd00006_c0" stoichiometry="1"/>
<speciesReference species="M_cpd00125_c0" stoichiometry="1"/>
</listOfReactants>
<listOfProducts>
<speciesReference species="M_cpd00005_c0" stoichiometry="1"/>
<speciesReference species="M_cpd00347_c0" stoichiometry="1"/>
</listOfProducts>
<kineticLaw>
	<math xmlns="http://www.w3.org/1998/Math/MathML">
		<ci> FLUX_VALUE </ci>
	</math>
	<listOfParameters>
		<parameter id="LOWER_BOUND" value="-1000.0" name="mmol_per_gDW_per_hr"/>
		<parameter id="UPPER_BOUND" value="1000.0" name="mmol_per_gDW_per_hr"/>
		<parameter id="OBJECTIVE_COEFFICIENT" value="0"/>
		<parameter id="FLUX_VALUE" value="0.0" name="mmol_per_gDW_per_hr"/>
	</listOfParameters>
</kineticLaw>
</reaction>
<reaction id="R_rxn00908_c0" name="glycine_synthase" reversible="true">
<notes>
<html:p>GENE_ASSOCIATION:"fig|81582.3.peg.1044"</html:p>
<html:p>PROTEIN_ASSOCIATION:"fig|81582.3.peg.1044"</html:p>
</notes>
<listOfReactants>
<speciesReference species="M_cpd00006_c0" stoichiometry="1"/>
<speciesReference species="M_cpd02498_c0" stoichiometry="1"/>
</listOfReactants>
<listOfProducts>
<speciesReference species="M_cpd00005_c0" stoichiometry="1"/>
<speciesReference species="M_cpd00067_c0" stoichiometry="1"/>
<speciesReference species="M_cpd02569_c0" stoichiometry="1"/>
</listOfProducts>
<kineticLaw>
	<math xmlns="http://www.w3.org/1998/Math/MathML">
		<ci> FLUX_VALUE </ci>
	</math>
	<listOfParameters>
		<parameter id="LOWER_BOUND" value="-1000.0" name="mmol_per_gDW_per_hr"/>
		<parameter id="UPPER_BOUND" value="1000.0" name="mmol_per_gDW_per_hr"/>
		<parameter id="OBJECTIVE_COEFFICIENT" value="0"/>
		<parameter id="FLUX_VALUE" value="0.0" name="mmol_per_gDW_per_hr"/>
	</listOfParameters>
</kineticLaw>
</reaction>
<reaction id="R_rxn00910_c0" name="5_methyltetrahydrofolate_NADP_oxidoreductase" reversible="true">
<notes>
<html:p>GENE_ASSOCIATION:"fig|81582.3.peg.772"</html:p>
<html:p>PROTEIN_ASSOCIATION:"fig|81582.3.peg.772"</html:p>
</notes>
<listOfReactants>
<speciesReference species="M_cpd00015_c0" stoichiometry="1"/>
<speciesReference species="M_cpd00036_c0" stoichiometry="1"/>
<speciesReference species="M_cpd00067_c0" stoichiometry="1"/>
</listOfReactants>
<listOfProducts>
<speciesReference species="M_cpd00106_c0" stoichiometry="1"/>
<speciesReference species="M_cpd00982_c0" stoichiometry="1"/>
</listOfProducts>
<kineticLaw>
	<math xmlns="http://www.w3.org/1998/Math/MathML">
		<ci> FLUX_VALUE </ci>
	</math>
	<listOfParameters>
		<parameter id="LOWER_BOUND" value="-1000.0" name="mmol_per_gDW_per_hr"/>
		<parameter id="UPPER_BOUND" value="0.0" name="mmol_per_gDW_per_hr"/>
		<parameter id="OBJECTIVE_COEFFICIENT" value="0"/>
		<parameter id="FLUX_VALUE" value="0.0" name="mmol_per_gDW_per_hr"/>
	</listOfParameters>
</kineticLaw>
</reaction>
<reaction id="R_rxn00912_c0" name="5_10_Methylenetetrahydrofolate_3_methyl_2_oxobutanoate_hydroxymethyltransferase" reversible="true">
<notes>
<html:p>GENE_ASSOCIATION:"(fig|81582.3.peg.1436 or (fig|81582.3.peg.763 or fig|81582.3.peg.992))"</html:p>
<html:p>PROTEIN_ASSOCIATION:"(fig|81582.3.peg.1436 or (fig|81582.3.peg.763 or fig|81582.3.peg.992))"</html:p>
</notes>
<listOfReactants>
<speciesReference species="M_cpd00001_c0" stoichiometry="1"/>
<speciesReference species="M_cpd00123_c0" stoichiometry="1"/>
<speciesReference species="M_cpd00125_c0" stoichiometry="1"/>
</listOfReactants>
<listOfProducts>
<speciesReference species="M_cpd00087_c0" stoichiometry="1"/>
<speciesReference species="M_cpd00712_c0" stoichiometry="1"/>
</listOfProducts>
<kineticLaw>
	<math xmlns="http://www.w3.org/1998/Math/MathML">
		<ci> FLUX_VALUE </ci>
	</math>
	<listOfParameters>
		<parameter id="LOWER_BOUND" value="-1000.0" name="mmol_per_gDW_per_hr"/>
		<parameter id="UPPER_BOUND" value="1000.0" name="mmol_per_gDW_per_hr"/>
		<parameter id="OBJECTIVE_COEFFICIENT" value="0"/>
		<parameter id="FLUX_VALUE" value="0.0" name="mmol_per_gDW_per_hr"/>
	</listOfParameters>
</kineticLaw>
</reaction>
<reaction id="R_rxn00913_c0" name="Guanosine_5_monophosphate_phosphohydrolase" reversible="false">
<notes>
<html:p>GENE_ASSOCIATION:"(fig|81582.3.peg.988 or fig|81582.3.peg.989 or fig|81582.3.peg.1802)"</html:p>
<html:p>PROTEIN_ASSOCIATION:"(fig|81582.3.peg.988 or fig|81582.3.peg.989 or fig|81582.3.peg.1802)"</html:p>
</notes>
<listOfReactants>
<speciesReference species="M_cpd00001_c0" stoichiometry="1"/>
<speciesReference species="M_cpd00126_c0" stoichiometry="1"/>
</listOfReactants>
<listOfProducts>
<speciesReference species="M_cpd00009_c0" stoichiometry="1"/>
<speciesReference species="M_cpd00311_c0" stoichiometry="1"/>
</listOfProducts>
<kineticLaw>
	<math xmlns="http://www.w3.org/1998/Math/MathML">
		<ci> FLUX_VALUE </ci>
	</math>
	<listOfParameters>
		<parameter id="LOWER_BOUND" value="0.0" name="mmol_per_gDW_per_hr"/>
		<parameter id="UPPER_BOUND" value="1000.0" name="mmol_per_gDW_per_hr"/>
		<parameter id="OBJECTIVE_COEFFICIENT" value="0"/>
		<parameter id="FLUX_VALUE" value="0.0" name="mmol_per_gDW_per_hr"/>
	</listOfParameters>
</kineticLaw>
</reaction>
<reaction id="R_rxn00915_c0" name="GMP_diphosphate_5_phospho_alpha_D_ribosyltransferase" reversible="false">
<notes>
<html:p>GENE_ASSOCIATION:"fig|81582.3.peg.1090"</html:p>
<html:p>PROTEIN_ASSOCIATION:"fig|81582.3.peg.1090"</html:p>
</notes>
<listOfReactants>
<speciesReference species="M_cpd00103_c0" stoichiometry="1"/>
<speciesReference species="M_cpd00207_c0" stoichiometry="1"/>
</listOfReactants>
<listOfProducts>
<speciesReference species="M_cpd00012_c0" stoichiometry="1"/>
<speciesReference species="M_cpd00067_c0" stoichiometry="1"/>
<speciesReference species="M_cpd00126_c0" stoichiometry="1"/>
</listOfProducts>
<kineticLaw>
	<math xmlns="http://www.w3.org/1998/Math/MathML">
		<ci> FLUX_VALUE </ci>
	</math>
	<listOfParameters>
		<parameter id="LOWER_BOUND" value="0.0" name="mmol_per_gDW_per_hr"/>
		<parameter id="UPPER_BOUND" value="1000.0" name="mmol_per_gDW_per_hr"/>
		<parameter id="OBJECTIVE_COEFFICIENT" value="0"/>
		<parameter id="FLUX_VALUE" value="0.0" name="mmol_per_gDW_per_hr"/>
	</listOfParameters>
</kineticLaw>
</reaction>
<reaction id="R_rxn00921_c0" name="4_hydroxybenzoate_carboxy_lyase_phenol_forming" reversible="true">
<notes>
<html:p>GENE_ASSOCIATION:"fig|81582.3.peg.945"</html:p>
<html:p>PROTEIN_ASSOCIATION:"fig|81582.3.peg.945"</html:p>
</notes>
<listOfReactants>
<speciesReference species="M_cpd00067_c0" stoichiometry="1"/>
<speciesReference species="M_cpd00136_c0" stoichiometry="1"/>
</listOfReactants>
<listOfProducts>
<speciesReference species="M_cpd00011_c0" stoichiometry="1"/>
<speciesReference species="M_cpd00127_c0" stoichiometry="1"/>
</listOfProducts>
<kineticLaw>
	<math xmlns="http://www.w3.org/1998/Math/MathML">
		<ci> FLUX_VALUE </ci>
	</math>
	<listOfParameters>
		<parameter id="LOWER_BOUND" value="-1000.0" name="mmol_per_gDW_per_hr"/>
		<parameter id="UPPER_BOUND" value="1000.0" name="mmol_per_gDW_per_hr"/>
		<parameter id="OBJECTIVE_COEFFICIENT" value="0"/>
		<parameter id="FLUX_VALUE" value="0.0" name="mmol_per_gDW_per_hr"/>
	</listOfParameters>
</kineticLaw>
</reaction>
<reaction id="R_rxn00929_c0" name="L_Proline_NAD_5_oxidoreductase" reversible="true">
<notes>
<html:p>GENE_ASSOCIATION:"fig|81582.3.peg.557"</html:p>
<html:p>PROTEIN_ASSOCIATION:"fig|81582.3.peg.557"</html:p>
</notes>
<listOfReactants>
<speciesReference species="M_cpd00005_c0" stoichiometry="1"/>
<speciesReference species="M_cpd00067_c0" stoichiometry="1"/>
<speciesReference species="M_cpd00668_c0" stoichiometry="1"/>
</listOfReactants>
<listOfProducts>
<speciesReference species="M_cpd00006_c0" stoichiometry="1"/>
<speciesReference species="M_cpd02498_c0" stoichiometry="1"/>
</listOfProducts>
<kineticLaw>
	<math xmlns="http://www.w3.org/1998/Math/MathML">
		<ci> FLUX_VALUE </ci>
	</math>
	<listOfParameters>
		<parameter id="LOWER_BOUND" value="-1000.0" name="mmol_per_gDW_per_hr"/>
		<parameter id="UPPER_BOUND" value="1000.0" name="mmol_per_gDW_per_hr"/>
		<parameter id="OBJECTIVE_COEFFICIENT" value="0"/>
		<parameter id="FLUX_VALUE" value="0.0" name="mmol_per_gDW_per_hr"/>
	</listOfParameters>
</kineticLaw>
</reaction>
<reaction id="R_rxn00931_c0" name="L_Proline_NADP_5_oxidoreductase" reversible="true">
<notes>
<html:p>GENE_ASSOCIATION:"fig|81582.3.peg.557"</html:p>
<html:p>PROTEIN_ASSOCIATION:"fig|81582.3.peg.557"</html:p>
</notes>
<listOfReactants>
<speciesReference species="M_cpd00006_c0" stoichiometry="1"/>
<speciesReference species="M_cpd00023_c0" stoichiometry="2"/>
</listOfReactants>
<listOfProducts>
<speciesReference species="M_cpd00005_c0" stoichiometry="1"/>
<speciesReference species="M_cpd00024_c0" stoichiometry="1"/>
<speciesReference species="M_cpd00053_c0" stoichiometry="1"/>
<speciesReference species="M_cpd00067_c0" stoichiometry="1"/>
</listOfProducts>
<kineticLaw>
	<math xmlns="http://www.w3.org/1998/Math/MathML">
		<ci> FLUX_VALUE </ci>
	</math>
	<listOfParameters>
		<parameter id="LOWER_BOUND" value="-1000.0" name="mmol_per_gDW_per_hr"/>
		<parameter id="UPPER_BOUND" value="1000.0" name="mmol_per_gDW_per_hr"/>
		<parameter id="OBJECTIVE_COEFFICIENT" value="0"/>
		<parameter id="FLUX_VALUE" value="0.0" name="mmol_per_gDW_per_hr"/>
	</listOfParameters>
</kineticLaw>
</reaction>
<reaction id="R_rxn00947_c0" name="Palmitate_CoA_ligase_AMP_forming" reversible="false">
<notes>
<html:p>GENE_ASSOCIATION:"(fig|81582.3.peg.1810 or fig|81582.3.peg.1809 or fig|81582.3.peg.2021 or fig|81582.3.peg.367 or fig|81582.3.peg.972 or fig|81582.3.peg.495)"</html:p>
<html:p>PROTEIN_ASSOCIATION:"(fig|81582.3.peg.1810 or fig|81582.3.peg.1809 or fig|81582.3.peg.2021 or fig|81582.3.peg.367 or fig|81582.3.peg.972 or fig|81582.3.peg.495)"</html:p>
</notes>
<listOfReactants>
<speciesReference species="M_cpd00002_c0" stoichiometry="1"/>
<speciesReference species="M_cpd00010_c0" stoichiometry="1"/>
<speciesReference species="M_cpd00214_c0" stoichiometry="1"/>
</listOfReactants>
<listOfProducts>
<speciesReference species="M_cpd00012_c0" stoichiometry="1"/>
<speciesReference species="M_cpd00018_c0" stoichiometry="1"/>
<speciesReference species="M_cpd00067_c0" stoichiometry="1"/>
<speciesReference species="M_cpd00134_c0" stoichiometry="1"/>
</listOfProducts>
<kineticLaw>
	<math xmlns="http://www.w3.org/1998/Math/MathML">
		<ci> FLUX_VALUE </ci>
	</math>
	<listOfParameters>
		<parameter id="LOWER_BOUND" value="0.0" name="mmol_per_gDW_per_hr"/>
		<parameter id="UPPER_BOUND" value="1000.0" name="mmol_per_gDW_per_hr"/>
		<parameter id="OBJECTIVE_COEFFICIENT" value="0"/>
		<parameter id="FLUX_VALUE" value="0.0" name="mmol_per_gDW_per_hr"/>
	</listOfParameters>
</kineticLaw>
</reaction>
<reaction id="R_rxn00952_c0" name="O_acetyl_L_homoserine_hydrogen_sulfide_S_3_amino_3_carboxypropyltransferase" reversible="false">
<notes>
<html:p>GENE_ASSOCIATION:"(fig|81582.3.peg.1138 or fig|81582.3.peg.69 or fig|81582.3.peg.85)"</html:p>
<html:p>PROTEIN_ASSOCIATION:"(fig|81582.3.peg.1138 or fig|81582.3.peg.69 or fig|81582.3.peg.85)"</html:p>
</notes>
<listOfReactants>
<speciesReference species="M_cpd00239_c0" stoichiometry="1"/>
<speciesReference species="M_cpd00790_c0" stoichiometry="1"/>
</listOfReactants>
<listOfProducts>
<speciesReference species="M_cpd00029_c0" stoichiometry="1"/>
<speciesReference species="M_cpd00135_c0" stoichiometry="1"/>
</listOfProducts>
<kineticLaw>
	<math xmlns="http://www.w3.org/1998/Math/MathML">
		<ci> FLUX_VALUE </ci>
	</math>
	<listOfParameters>
		<parameter id="LOWER_BOUND" value="0.0" name="mmol_per_gDW_per_hr"/>
		<parameter id="UPPER_BOUND" value="1000.0" name="mmol_per_gDW_per_hr"/>
		<parameter id="OBJECTIVE_COEFFICIENT" value="0"/>
		<parameter id="FLUX_VALUE" value="0.0" name="mmol_per_gDW_per_hr"/>
	</listOfParameters>
</kineticLaw>
</reaction>
<reaction id="R_rxn00966_c0" name="chorismate_pyruvate_lyase_4_hydroxybenzoate_forming" reversible="false">
<notes>
<html:p>GENE_ASSOCIATION:"Unknown"</html:p>
<html:p>PROTEIN_ASSOCIATION:"Unknown"</html:p>
</notes>
<listOfReactants>
<speciesReference species="M_cpd00216_c0" stoichiometry="1"/>
</listOfReactants>
<listOfProducts>
<speciesReference species="M_cpd00020_c0" stoichiometry="1"/>
<speciesReference species="M_cpd00136_c0" stoichiometry="1"/>
</listOfProducts>
<kineticLaw>
	<math xmlns="http://www.w3.org/1998/Math/MathML">
		<ci> FLUX_VALUE </ci>
	</math>
	<listOfParameters>
		<parameter id="LOWER_BOUND" value="0.0" name="mmol_per_gDW_per_hr"/>
		<parameter id="UPPER_BOUND" value="1000.0" name="mmol_per_gDW_per_hr"/>
		<parameter id="OBJECTIVE_COEFFICIENT" value="0"/>
		<parameter id="FLUX_VALUE" value="0.0" name="mmol_per_gDW_per_hr"/>
	</listOfParameters>
</kineticLaw>
</reaction>
<reaction id="R_rxn00980_c0" name="2_Phosphoglycolate_phosphohydrolase" reversible="false">
<notes>
<html:p>GENE_ASSOCIATION:"fig|81582.3.peg.2217"</html:p>
<html:p>PROTEIN_ASSOCIATION:"fig|81582.3.peg.2217"</html:p>
</notes>
<listOfReactants>
<speciesReference species="M_cpd00001_c0" stoichiometry="1"/>
<speciesReference species="M_cpd00727_c0" stoichiometry="1"/>
</listOfReactants>
<listOfProducts>
<speciesReference species="M_cpd00009_c0" stoichiometry="1"/>
<speciesReference species="M_cpd00139_c0" stoichiometry="1"/>
</listOfProducts>
<kineticLaw>
	<math xmlns="http://www.w3.org/1998/Math/MathML">
		<ci> FLUX_VALUE </ci>
	</math>
	<listOfParameters>
		<parameter id="LOWER_BOUND" value="0.0" name="mmol_per_gDW_per_hr"/>
		<parameter id="UPPER_BOUND" value="1000.0" name="mmol_per_gDW_per_hr"/>
		<parameter id="OBJECTIVE_COEFFICIENT" value="0"/>
		<parameter id="FLUX_VALUE" value="0.0" name="mmol_per_gDW_per_hr"/>
	</listOfParameters>
</kineticLaw>
</reaction>
<reaction id="R_rxn00985_c0" name="ATP_propanoate_phosphotransferase" reversible="true">
<notes>
<html:p>GENE_ASSOCIATION:"fig|81582.3.peg.514"</html:p>
<html:p>PROTEIN_ASSOCIATION:"fig|81582.3.peg.514"</html:p>
</notes>
<listOfReactants>
<speciesReference species="M_cpd00002_c0" stoichiometry="1"/>
<speciesReference species="M_cpd00141_c0" stoichiometry="1"/>
</listOfReactants>
<listOfProducts>
<speciesReference species="M_cpd00008_c0" stoichiometry="1"/>
<speciesReference species="M_cpd01844_c0" stoichiometry="1"/>
</listOfProducts>
<kineticLaw>
	<math xmlns="http://www.w3.org/1998/Math/MathML">
		<ci> FLUX_VALUE </ci>
	</math>
	<listOfParameters>
		<parameter id="LOWER_BOUND" value="-1000.0" name="mmol_per_gDW_per_hr"/>
		<parameter id="UPPER_BOUND" value="1000.0" name="mmol_per_gDW_per_hr"/>
		<parameter id="OBJECTIVE_COEFFICIENT" value="0"/>
		<parameter id="FLUX_VALUE" value="0.0" name="mmol_per_gDW_per_hr"/>
	</listOfParameters>
</kineticLaw>
</reaction>
<reaction id="R_rxn00986_c0" name="rxn00986[c0]" reversible="true">
<notes>
<html:p>GENE_ASSOCIATION:""</html:p>
<html:p>PROTEIN_ASSOCIATION:""</html:p>
</notes>
<listOfReactants>
<speciesReference species="M_cpd03560_c0" stoichiometry="1"/>
<speciesReference species="M_cpd00012_c0" stoichiometry="1"/>
</listOfReactants>
<listOfProducts>
<speciesReference species="M_cpd00002_c0" stoichiometry="1"/>
<speciesReference species="M_cpd00067_c0" stoichiometry="1"/>
<speciesReference species="M_cpd00141_c0" stoichiometry="1"/>
</listOfProducts>
<kineticLaw>
	<math xmlns="http://www.w3.org/1998/Math/MathML">
		<ci> FLUX_VALUE </ci>
	</math>
	<listOfParameters>
		<parameter id="LOWER_BOUND" value="-1000.0" name="mmol_per_gDW_per_hr"/>
		<parameter id="UPPER_BOUND" value="1000.0" name="mmol_per_gDW_per_hr"/>
		<parameter id="OBJECTIVE_COEFFICIENT" value="0"/>
		<parameter id="FLUX_VALUE" value="0.0" name="mmol_per_gDW_per_hr"/>
	</listOfParameters>
</kineticLaw>
</reaction>
<reaction id="R_rxn00988_c0" name="Acetoacetate_CoA_ligase_AMP_forming" reversible="false">
<notes>
<html:p>GENE_ASSOCIATION:"((fig|81582.3.peg.972 or fig|81582.3.peg.495 or fig|81582.3.peg.367 or fig|81582.3.peg.1810 or fig|81582.3.peg.2021 or fig|81582.3.peg.1809) and Unknown)"</html:p>
<html:p>PROTEIN_ASSOCIATION:"((fig|81582.3.peg.972 or fig|81582.3.peg.495 or fig|81582.3.peg.367 or fig|81582.3.peg.1810 or fig|81582.3.peg.2021 or fig|81582.3.peg.1809) and Unknown)"</html:p>
</notes>
<listOfReactants>
<speciesReference species="M_cpd00002_c0" stoichiometry="1"/>
<speciesReference species="M_cpd00010_c0" stoichiometry="1"/>
<speciesReference species="M_cpd00142_c0" stoichiometry="1"/>
</listOfReactants>
<listOfProducts>
<speciesReference species="M_cpd00012_c0" stoichiometry="1"/>
<speciesReference species="M_cpd00018_c0" stoichiometry="1"/>
<speciesReference species="M_cpd00067_c0" stoichiometry="1"/>
<speciesReference species="M_cpd00279_c0" stoichiometry="1"/>
</listOfProducts>
<kineticLaw>
	<math xmlns="http://www.w3.org/1998/Math/MathML">
		<ci> FLUX_VALUE </ci>
	</math>
	<listOfParameters>
		<parameter id="LOWER_BOUND" value="0.0" name="mmol_per_gDW_per_hr"/>
		<parameter id="UPPER_BOUND" value="1000.0" name="mmol_per_gDW_per_hr"/>
		<parameter id="OBJECTIVE_COEFFICIENT" value="0"/>
		<parameter id="FLUX_VALUE" value="0.0" name="mmol_per_gDW_per_hr"/>
	</listOfParameters>
</kineticLaw>
</reaction>
<reaction id="R_rxn01000_c0" name="prephenate_hydro_lyase_decarboxylating_phenylpyruvate_forming" reversible="false">
<notes>
<html:p>GENE_ASSOCIATION:"fig|81582.3.peg.333"</html:p>
<html:p>PROTEIN_ASSOCIATION:"fig|81582.3.peg.333"</html:p>
</notes>
<listOfReactants>
<speciesReference species="M_cpd00067_c0" stoichiometry="1"/>
<speciesReference species="M_cpd00219_c0" stoichiometry="1"/>
</listOfReactants>
<listOfProducts>
<speciesReference species="M_cpd00001_c0" stoichiometry="1"/>
<speciesReference species="M_cpd00011_c0" stoichiometry="1"/>
<speciesReference species="M_cpd00143_c0" stoichiometry="1"/>
</listOfProducts>
<kineticLaw>
	<math xmlns="http://www.w3.org/1998/Math/MathML">
		<ci> FLUX_VALUE </ci>
	</math>
	<listOfParameters>
		<parameter id="LOWER_BOUND" value="0.0" name="mmol_per_gDW_per_hr"/>
		<parameter id="UPPER_BOUND" value="1000.0" name="mmol_per_gDW_per_hr"/>
		<parameter id="OBJECTIVE_COEFFICIENT" value="0"/>
		<parameter id="FLUX_VALUE" value="0.0" name="mmol_per_gDW_per_hr"/>
	</listOfParameters>
</kineticLaw>
</reaction>
<reaction id="R_rxn01008_c0" name="UDP_glucuronate_4_epimerase" reversible="true">
<notes>
<html:p>GENE_ASSOCIATION:"fig|81582.3.peg.2079"</html:p>
<html:p>PROTEIN_ASSOCIATION:"fig|81582.3.peg.2079"</html:p>
</notes>
<listOfReactants>
<speciesReference species="M_cpd00144_c0" stoichiometry="1"/>
</listOfReactants>
<listOfProducts>
<speciesReference species="M_cpd00472_c0" stoichiometry="1"/>
</listOfProducts>
<kineticLaw>
	<math xmlns="http://www.w3.org/1998/Math/MathML">
		<ci> FLUX_VALUE </ci>
	</math>
	<listOfParameters>
		<parameter id="LOWER_BOUND" value="-1000.0" name="mmol_per_gDW_per_hr"/>
		<parameter id="UPPER_BOUND" value="1000.0" name="mmol_per_gDW_per_hr"/>
		<parameter id="OBJECTIVE_COEFFICIENT" value="0"/>
		<parameter id="FLUX_VALUE" value="0.0" name="mmol_per_gDW_per_hr"/>
	</listOfParameters>
</kineticLaw>
</reaction>
<reaction id="R_rxn01014_c0" name="hydroxypyruvate_carboxy_lyase_glycolaldehyde_forming" reversible="true">
<notes>
<html:p>GENE_ASSOCIATION:"fig|81582.3.peg.1658"</html:p>
<html:p>PROTEIN_ASSOCIATION:"fig|81582.3.peg.1658"</html:p>
</notes>
<listOfReactants>
<speciesReference species="M_cpd00067_c0" stoichiometry="1"/>
<speciesReference species="M_cpd00145_c0" stoichiometry="1"/>
</listOfReactants>
<listOfProducts>
<speciesReference species="M_cpd00011_c0" stoichiometry="1"/>
<speciesReference species="M_cpd00229_c0" stoichiometry="1"/>
</listOfProducts>
<kineticLaw>
	<math xmlns="http://www.w3.org/1998/Math/MathML">
		<ci> FLUX_VALUE </ci>
	</math>
	<listOfParameters>
		<parameter id="LOWER_BOUND" value="-1000.0" name="mmol_per_gDW_per_hr"/>
		<parameter id="UPPER_BOUND" value="1000.0" name="mmol_per_gDW_per_hr"/>
		<parameter id="OBJECTIVE_COEFFICIENT" value="0"/>
		<parameter id="FLUX_VALUE" value="0.0" name="mmol_per_gDW_per_hr"/>
	</listOfParameters>
</kineticLaw>
</reaction>
<reaction id="R_rxn01018_c0" name="carbamoyl_phosphate_L_aspartate_carbamoyltransferase" reversible="false">
<notes>
<html:p>GENE_ASSOCIATION:"(fig|81582.3.peg.209 or fig|81582.3.peg.210)"</html:p>
<html:p>PROTEIN_ASSOCIATION:"(fig|81582.3.peg.209 or fig|81582.3.peg.210)"</html:p>
</notes>
<listOfReactants>
<speciesReference species="M_cpd00041_c0" stoichiometry="1"/>
<speciesReference species="M_cpd00146_c0" stoichiometry="1"/>
</listOfReactants>
<listOfProducts>
<speciesReference species="M_cpd00009_c0" stoichiometry="1"/>
<speciesReference species="M_cpd00067_c0" stoichiometry="1"/>
<speciesReference species="M_cpd00343_c0" stoichiometry="1"/>
</listOfProducts>
<kineticLaw>
	<math xmlns="http://www.w3.org/1998/Math/MathML">
		<ci> FLUX_VALUE </ci>
	</math>
	<listOfParameters>
		<parameter id="LOWER_BOUND" value="0.0" name="mmol_per_gDW_per_hr"/>
		<parameter id="UPPER_BOUND" value="1000.0" name="mmol_per_gDW_per_hr"/>
		<parameter id="OBJECTIVE_COEFFICIENT" value="0"/>
		<parameter id="FLUX_VALUE" value="0.0" name="mmol_per_gDW_per_hr"/>
	</listOfParameters>
</kineticLaw>
</reaction>
<reaction id="R_rxn01021_c0" name="Methylthioadenosine_methylthioribohydrolase" reversible="true">
<notes>
<html:p>GENE_ASSOCIATION:"(fig|81582.3.peg.908 and fig|81582.3.peg.908)"</html:p>
<html:p>PROTEIN_ASSOCIATION:"(fig|81582.3.peg.908 and fig|81582.3.peg.908)"</html:p>
</notes>
<listOfReactants>
<speciesReference species="M_cpd00001_c0" stoichiometry="1"/>
<speciesReference species="M_cpd00147_c0" stoichiometry="1"/>
</listOfReactants>
<listOfProducts>
<speciesReference species="M_cpd00128_c0" stoichiometry="1"/>
<speciesReference species="M_cpd01981_c0" stoichiometry="1"/>
</listOfProducts>
<kineticLaw>
	<math xmlns="http://www.w3.org/1998/Math/MathML">
		<ci> FLUX_VALUE </ci>
	</math>
	<listOfParameters>
		<parameter id="LOWER_BOUND" value="-1000.0" name="mmol_per_gDW_per_hr"/>
		<parameter id="UPPER_BOUND" value="1000.0" name="mmol_per_gDW_per_hr"/>
		<parameter id="OBJECTIVE_COEFFICIENT" value="0"/>
		<parameter id="FLUX_VALUE" value="0.0" name="mmol_per_gDW_per_hr"/>
	</listOfParameters>
</kineticLaw>
</reaction>
<reaction id="R_rxn01023_c0" name="formamide_hydro_lyase_cyanide_forming" reversible="true">
<notes>
<html:p>GENE_ASSOCIATION:"fig|81582.3.peg.1843"</html:p>
<html:p>PROTEIN_ASSOCIATION:"fig|81582.3.peg.1843"</html:p>
</notes>
<listOfReactants>
<speciesReference species="M_cpd00378_c0" stoichiometry="1"/>
</listOfReactants>
<listOfProducts>
<speciesReference species="M_cpd00001_c0" stoichiometry="1"/>
<speciesReference species="M_cpd00150_c0" stoichiometry="1"/>
</listOfProducts>
<kineticLaw>
	<math xmlns="http://www.w3.org/1998/Math/MathML">
		<ci> FLUX_VALUE </ci>
	</math>
	<listOfParameters>
		<parameter id="LOWER_BOUND" value="-1000.0" name="mmol_per_gDW_per_hr"/>
		<parameter id="UPPER_BOUND" value="1000.0" name="mmol_per_gDW_per_hr"/>
		<parameter id="OBJECTIVE_COEFFICIENT" value="0"/>
		<parameter id="FLUX_VALUE" value="0.0" name="mmol_per_gDW_per_hr"/>
	</listOfParameters>
</kineticLaw>
</reaction>
<reaction id="R_rxn01029_c0" name="Agmatine_iminohydrolase" reversible="false">
<notes>
<html:p>GENE_ASSOCIATION:"fig|81582.3.peg.361"</html:p>
<html:p>PROTEIN_ASSOCIATION:"fig|81582.3.peg.361"</html:p>
</notes>
<listOfReactants>
<speciesReference species="M_cpd00001_c0" stoichiometry="1"/>
<speciesReference species="M_cpd00152_c0" stoichiometry="1"/>
</listOfReactants>
<listOfProducts>
<speciesReference species="M_cpd00013_c0" stoichiometry="1"/>
<speciesReference species="M_cpd00341_c0" stoichiometry="1"/>
</listOfProducts>
<kineticLaw>
	<math xmlns="http://www.w3.org/1998/Math/MathML">
		<ci> FLUX_VALUE </ci>
	</math>
	<listOfParameters>
		<parameter id="LOWER_BOUND" value="0.0" name="mmol_per_gDW_per_hr"/>
		<parameter id="UPPER_BOUND" value="1000.0" name="mmol_per_gDW_per_hr"/>
		<parameter id="OBJECTIVE_COEFFICIENT" value="0"/>
		<parameter id="FLUX_VALUE" value="0.0" name="mmol_per_gDW_per_hr"/>
	</listOfParameters>
</kineticLaw>
</reaction>
<reaction id="R_rxn01044_c0" name="D_xylose_aldose_ketose_isomerase" reversible="true">
<notes>
<html:p>GENE_ASSOCIATION:"(fig|81582.3.peg.2226 or fig|81582.3.peg.713)"</html:p>
<html:p>PROTEIN_ASSOCIATION:"(fig|81582.3.peg.2226 or fig|81582.3.peg.713)"</html:p>
</notes>
<listOfReactants>
<speciesReference species="M_cpd00154_c0" stoichiometry="1"/>
</listOfReactants>
<listOfProducts>
<speciesReference species="M_cpd00259_c0" stoichiometry="1"/>
</listOfProducts>
<kineticLaw>
	<math xmlns="http://www.w3.org/1998/Math/MathML">
		<ci> FLUX_VALUE </ci>
	</math>
	<listOfParameters>
		<parameter id="LOWER_BOUND" value="-1000.0" name="mmol_per_gDW_per_hr"/>
		<parameter id="UPPER_BOUND" value="1000.0" name="mmol_per_gDW_per_hr"/>
		<parameter id="OBJECTIVE_COEFFICIENT" value="0"/>
		<parameter id="FLUX_VALUE" value="0.0" name="mmol_per_gDW_per_hr"/>
	</listOfParameters>
</kineticLaw>
</reaction>
<reaction id="R_rxn01045   " name="L-Valine:NAD+ oxidoreductase(deaminating)" reversible="true">
<notes>
<html:p>GENE_ASSOCIATION:""</html:p>
<html:p>PROTEIN_ASSOCIATION:""</html:p>
</notes>
<listOfReactants>
<speciesReference species="M_cpd00001_c0" stoichiometry="1"/>
<speciesReference species="M_cpd00003_c0" stoichiometry="1"/>
<speciesReference species="M_cpd00156_c0" stoichiometry="1"/>
</listOfReactants>
<listOfProducts>
<speciesReference species="M_cpd00004_c0" stoichiometry="1"/>
<speciesReference species="M_cpd00013_c0" stoichiometry="1"/>
<speciesReference species="M_cpd00067_c0" stoichiometry="1"/>
<speciesReference species="M_cpd00123_c0" stoichiometry="1"/>
</listOfProducts>
<kineticLaw>
	<math xmlns="http://www.w3.org/1998/Math/MathML">
		<ci> FLUX_VALUE </ci>
	</math>
	<listOfParameters>
		<parameter id="LOWER_BOUND" value="-1000.0" name="mmol_per_gDW_per_hr"/>
		<parameter id="UPPER_BOUND" value="1000.0" name="mmol_per_gDW_per_hr"/>
		<parameter id="OBJECTIVE_COEFFICIENT" value="0"/>
		<parameter id="FLUX_VALUE" value="0.0" name="mmol_per_gDW_per_hr"/>
	</listOfParameters>
</kineticLaw>
</reaction>
<reaction id="R_rxn01045_c0" name="rxn01045[c0]" reversible="false">
<notes>
<html:p>GENE_ASSOCIATION:""</html:p>
<html:p>PROTEIN_ASSOCIATION:""</html:p>
</notes>
<listOfReactants>
<speciesReference species="M_cpd00156_c0" stoichiometry="1"/>
<speciesReference species="M_cpd00001_c0" stoichiometry="1"/>
<speciesReference species="M_cpd00003_c0" stoichiometry="1"/>
</listOfReactants>
<listOfProducts>
<speciesReference species="M_cpd16265_c0" stoichiometry="1"/>
<speciesReference species="M_cpd00013_c0" stoichiometry="1"/>
<speciesReference species="M_cpd00004_c0" stoichiometry="1"/>
</listOfProducts>
<kineticLaw>
	<math xmlns="http://www.w3.org/1998/Math/MathML">
		<ci> FLUX_VALUE </ci>
	</math>
	<listOfParameters>
		<parameter id="LOWER_BOUND" value="0.0" name="mmol_per_gDW_per_hr"/>
		<parameter id="UPPER_BOUND" value="1000.0" name="mmol_per_gDW_per_hr"/>
		<parameter id="OBJECTIVE_COEFFICIENT" value="0"/>
		<parameter id="FLUX_VALUE" value="0.0" name="mmol_per_gDW_per_hr"/>
	</listOfParameters>
</kineticLaw>
</reaction>
<reaction id="R_rxn01051_c0" name="cellotriose_glucohydrolase" reversible="true">
<notes>
<html:p>GENE_ASSOCIATION:"fig|81582.3.peg.2338"</html:p>
<html:p>PROTEIN_ASSOCIATION:"fig|81582.3.peg.2338"</html:p>
</notes>
<listOfReactants>
<speciesReference species="M_cpd00001_c0" stoichiometry="1"/>
<speciesReference species="M_cpd03721_c0" stoichiometry="1"/>
</listOfReactants>
<listOfProducts>
<speciesReference species="M_cpd00027_c0" stoichiometry="1"/>
<speciesReference species="M_cpd00158_c0" stoichiometry="1"/>
</listOfProducts>
<kineticLaw>
	<math xmlns="http://www.w3.org/1998/Math/MathML">
		<ci> FLUX_VALUE </ci>
	</math>
	<listOfParameters>
		<parameter id="LOWER_BOUND" value="-1000.0" name="mmol_per_gDW_per_hr"/>
		<parameter id="UPPER_BOUND" value="1000.0" name="mmol_per_gDW_per_hr"/>
		<parameter id="OBJECTIVE_COEFFICIENT" value="0"/>
		<parameter id="FLUX_VALUE" value="0.0" name="mmol_per_gDW_per_hr"/>
	</listOfParameters>
</kineticLaw>
</reaction>
<reaction id="R_rxn01069_c0" name="O_phospho_L_homoserine_phosphate_lyase_adding_waterL_threonine_forming" reversible="false">
<notes>
<html:p>GENE_ASSOCIATION:"fig|81582.3.peg.1729"</html:p>
<html:p>PROTEIN_ASSOCIATION:"fig|81582.3.peg.1729"</html:p>
</notes>
<listOfReactants>
<speciesReference species="M_cpd00001_c0" stoichiometry="1"/>
<speciesReference species="M_cpd00809_c0" stoichiometry="1"/>
</listOfReactants>
<listOfProducts>
<speciesReference species="M_cpd00009_c0" stoichiometry="1"/>
<speciesReference species="M_cpd00161_c0" stoichiometry="1"/>
</listOfProducts>
<kineticLaw>
	<math xmlns="http://www.w3.org/1998/Math/MathML">
		<ci> FLUX_VALUE </ci>
	</math>
	<listOfParameters>
		<parameter id="LOWER_BOUND" value="0.0" name="mmol_per_gDW_per_hr"/>
		<parameter id="UPPER_BOUND" value="1000.0" name="mmol_per_gDW_per_hr"/>
		<parameter id="OBJECTIVE_COEFFICIENT" value="0"/>
		<parameter id="FLUX_VALUE" value="0.0" name="mmol_per_gDW_per_hr"/>
	</listOfParameters>
</kineticLaw>
</reaction>
<reaction id="R_rxn01080_c0" name="D_glucuronate_aldose_ketose_isomerase" reversible="true">
<notes>
<html:p>GENE_ASSOCIATION:"fig|81582.3.peg.2205"</html:p>
<html:p>PROTEIN_ASSOCIATION:"fig|81582.3.peg.2205"</html:p>
</notes>
<listOfReactants>
<speciesReference species="M_cpd00164_c0" stoichiometry="1"/>
</listOfReactants>
<listOfProducts>
<speciesReference species="M_cpd00672_c0" stoichiometry="1"/>
</listOfProducts>
<kineticLaw>
	<math xmlns="http://www.w3.org/1998/Math/MathML">
		<ci> FLUX_VALUE </ci>
	</math>
	<listOfParameters>
		<parameter id="LOWER_BOUND" value="-1000.0" name="mmol_per_gDW_per_hr"/>
		<parameter id="UPPER_BOUND" value="1000.0" name="mmol_per_gDW_per_hr"/>
		<parameter id="OBJECTIVE_COEFFICIENT" value="0"/>
		<parameter id="FLUX_VALUE" value="0.0" name="mmol_per_gDW_per_hr"/>
	</listOfParameters>
</kineticLaw>
</reaction>
<reaction id="R_rxn01100_c0" name="ATP_3_phospho_D_glycerate_1_phosphotransferase" reversible="true">
<notes>
<html:p>GENE_ASSOCIATION:"fig|81582.3.peg.2353"</html:p>
<html:p>PROTEIN_ASSOCIATION:"fig|81582.3.peg.2353"</html:p>
</notes>
<listOfReactants>
<speciesReference species="M_cpd00067_c0" stoichiometry="2"/>
<speciesReference species="M_cpd00087_c0" stoichiometry="1"/>
<speciesReference species="M_cpd02678_c0" stoichiometry="1"/>
</listOfReactants>
<listOfProducts>
<speciesReference species="M_cpd00001_c0" stoichiometry="1"/>
<speciesReference species="M_cpd00347_c0" stoichiometry="1"/>
<speciesReference species="M_cpd02394_c0" stoichiometry="1"/>
</listOfProducts>
<kineticLaw>
	<math xmlns="http://www.w3.org/1998/Math/MathML">
		<ci> FLUX_VALUE </ci>
	</math>
	<listOfParameters>
		<parameter id="LOWER_BOUND" value="-1000.0" name="mmol_per_gDW_per_hr"/>
		<parameter id="UPPER_BOUND" value="1000.0" name="mmol_per_gDW_per_hr"/>
		<parameter id="OBJECTIVE_COEFFICIENT" value="0"/>
		<parameter id="FLUX_VALUE" value="0.0" name="mmol_per_gDW_per_hr"/>
	</listOfParameters>
</kineticLaw>
</reaction>
<reaction id="R_rxn01101_c0" name="3_Phospho_D_glycerate_NAD_2_oxidoreductase" reversible="true">
<notes>
<html:p>GENE_ASSOCIATION:"(fig|81582.3.peg.185 or fig|81582.3.peg.1931)"</html:p>
<html:p>PROTEIN_ASSOCIATION:"(fig|81582.3.peg.185 or fig|81582.3.peg.1931)"</html:p>
</notes>
<listOfReactants>
<speciesReference species="M_cpd00003_c0" stoichiometry="1"/>
<speciesReference species="M_cpd00169_c0" stoichiometry="1"/>
</listOfReactants>
<listOfProducts>
<speciesReference species="M_cpd00004_c0" stoichiometry="1"/>
<speciesReference species="M_cpd00067_c0" stoichiometry="1"/>
<speciesReference species="M_cpd02069_c0" stoichiometry="1"/>
</listOfProducts>
<kineticLaw>
	<math xmlns="http://www.w3.org/1998/Math/MathML">
		<ci> FLUX_VALUE </ci>
	</math>
	<listOfParameters>
		<parameter id="LOWER_BOUND" value="-1000.0" name="mmol_per_gDW_per_hr"/>
		<parameter id="UPPER_BOUND" value="1000.0" name="mmol_per_gDW_per_hr"/>
		<parameter id="OBJECTIVE_COEFFICIENT" value="0"/>
		<parameter id="FLUX_VALUE" value="0.0" name="mmol_per_gDW_per_hr"/>
	</listOfParameters>
</kineticLaw>
</reaction>
<reaction id="R_rxn01102_c0" name="ATP_R_glycerate_3_phosphotransferase" reversible="true">
<notes>
<html:p>GENE_ASSOCIATION:"fig|81582.3.peg.181"</html:p>
<html:p>PROTEIN_ASSOCIATION:"fig|81582.3.peg.181"</html:p>
</notes>
<listOfReactants>
<speciesReference species="M_cpd00067_c0" stoichiometry="1"/>
<speciesReference species="M_cpd00089_c0" stoichiometry="1"/>
<speciesReference species="M_cpd00203_c0" stoichiometry="1"/>
</listOfReactants>
<listOfProducts>
<speciesReference species="M_cpd00169_c0" stoichiometry="1"/>
<speciesReference species="M_cpd00907_c0" stoichiometry="1"/>
</listOfProducts>
<kineticLaw>
	<math xmlns="http://www.w3.org/1998/Math/MathML">
		<ci> FLUX_VALUE </ci>
	</math>
	<listOfParameters>
		<parameter id="LOWER_BOUND" value="-1000.0" name="mmol_per_gDW_per_hr"/>
		<parameter id="UPPER_BOUND" value="1000.0" name="mmol_per_gDW_per_hr"/>
		<parameter id="OBJECTIVE_COEFFICIENT" value="0"/>
		<parameter id="FLUX_VALUE" value="0.0" name="mmol_per_gDW_per_hr"/>
	</listOfParameters>
</kineticLaw>
</reaction>
<reaction id="R_rxn01106_c0" name="2_Phospho_D_glycerate_2_3_phosphomutase" reversible="true">
<notes>
<html:p>GENE_ASSOCIATION:"fig|81582.3.peg.1305"</html:p>
<html:p>PROTEIN_ASSOCIATION:"fig|81582.3.peg.1305"</html:p>
</notes>
<listOfReactants>
<speciesReference species="M_cpd00002_c0" stoichiometry="1"/>
<speciesReference species="M_cpd00223_c0" stoichiometry="1"/>
</listOfReactants>
<listOfProducts>
<speciesReference species="M_cpd00008_c0" stoichiometry="1"/>
<speciesReference species="M_cpd00067_c0" stoichiometry="1"/>
<speciesReference species="M_cpd00482_c0" stoichiometry="1"/>
</listOfProducts>
<kineticLaw>
	<math xmlns="http://www.w3.org/1998/Math/MathML">
		<ci> FLUX_VALUE </ci>
	</math>
	<listOfParameters>
		<parameter id="LOWER_BOUND" value="-1000.0" name="mmol_per_gDW_per_hr"/>
		<parameter id="UPPER_BOUND" value="1000.0" name="mmol_per_gDW_per_hr"/>
		<parameter id="OBJECTIVE_COEFFICIENT" value="0"/>
		<parameter id="FLUX_VALUE" value="0.0" name="mmol_per_gDW_per_hr"/>
	</listOfParameters>
</kineticLaw>
</reaction>
<reaction id="R_rxn01114_c0" name="ATP_D_ribulose_5_phosphotransferase" reversible="true">
<notes>
<html:p>GENE_ASSOCIATION:"fig|81582.3.peg.1743"</html:p>
<html:p>PROTEIN_ASSOCIATION:"fig|81582.3.peg.1743"</html:p>
</notes>
<listOfReactants>
<speciesReference species="M_cpd00002_c0" stoichiometry="1"/>
<speciesReference species="M_cpd00258_c0" stoichiometry="1"/>
</listOfReactants>
<listOfProducts>
<speciesReference species="M_cpd00008_c0" stoichiometry="1"/>
<speciesReference species="M_cpd00067_c0" stoichiometry="1"/>
<speciesReference species="M_cpd00171_c0" stoichiometry="1"/>
</listOfProducts>
<kineticLaw>
	<math xmlns="http://www.w3.org/1998/Math/MathML">
		<ci> FLUX_VALUE </ci>
	</math>
	<listOfParameters>
		<parameter id="LOWER_BOUND" value="-1000.0" name="mmol_per_gDW_per_hr"/>
		<parameter id="UPPER_BOUND" value="1000.0" name="mmol_per_gDW_per_hr"/>
		<parameter id="OBJECTIVE_COEFFICIENT" value="0"/>
		<parameter id="FLUX_VALUE" value="0.0" name="mmol_per_gDW_per_hr"/>
	</listOfParameters>
</kineticLaw>
</reaction>
<reaction id="R_rxn01116_c0" name="D_Ribulose_5_phosphate_3_epimerase" reversible="true">
<notes>
<html:p>GENE_ASSOCIATION:"(fig|81582.3.peg.2262 or fig|81582.3.peg.1798)"</html:p>
<html:p>PROTEIN_ASSOCIATION:"(fig|81582.3.peg.2262 or fig|81582.3.peg.1798)"</html:p>
</notes>
<listOfReactants>
<speciesReference species="M_cpd00171_c0" stoichiometry="1"/>
</listOfReactants>
<listOfProducts>
<speciesReference species="M_cpd00198_c0" stoichiometry="1"/>
</listOfProducts>
<kineticLaw>
	<math xmlns="http://www.w3.org/1998/Math/MathML">
		<ci> FLUX_VALUE </ci>
	</math>
	<listOfParameters>
		<parameter id="LOWER_BOUND" value="-1000.0" name="mmol_per_gDW_per_hr"/>
		<parameter id="UPPER_BOUND" value="1000.0" name="mmol_per_gDW_per_hr"/>
		<parameter id="OBJECTIVE_COEFFICIENT" value="0"/>
		<parameter id="FLUX_VALUE" value="0.0" name="mmol_per_gDW_per_hr"/>
	</listOfParameters>
</kineticLaw>
</reaction>
<reaction id="R_rxn01117_c0" name="D_arabinose_5_phosphate_aldose_ketose_isomerase" reversible="true">
<notes>
<html:p>GENE_ASSOCIATION:"fig|81582.3.peg.902"</html:p>
<html:p>PROTEIN_ASSOCIATION:"fig|81582.3.peg.902"</html:p>
</notes>
<listOfReactants>
<speciesReference species="M_cpd00817_c0" stoichiometry="1"/>
</listOfReactants>
<listOfProducts>
<speciesReference species="M_cpd00171_c0" stoichiometry="1"/>
</listOfProducts>
<kineticLaw>
	<math xmlns="http://www.w3.org/1998/Math/MathML">
		<ci> FLUX_VALUE </ci>
	</math>
	<listOfParameters>
		<parameter id="LOWER_BOUND" value="-1000.0" name="mmol_per_gDW_per_hr"/>
		<parameter id="UPPER_BOUND" value="1000.0" name="mmol_per_gDW_per_hr"/>
		<parameter id="OBJECTIVE_COEFFICIENT" value="0"/>
		<parameter id="FLUX_VALUE" value="0.0" name="mmol_per_gDW_per_hr"/>
	</listOfParameters>
</kineticLaw>
</reaction>
<reaction id="R_rxn01119_c0" name="UDP_galactose_undecaprenyl_phosphate_galactose_phosphotransferase" reversible="true">
<notes>
<html:p>GENE_ASSOCIATION:"(fig|81582.3.peg.810 or fig|81582.3.peg.2229)"</html:p>
<html:p>PROTEIN_ASSOCIATION:"(fig|81582.3.peg.810 or fig|81582.3.peg.2229)"</html:p>
</notes>
<listOfReactants>
<speciesReference species="M_cpd00043_c0" stoichiometry="1"/>
<speciesReference species="M_cpd00286_c0" stoichiometry="1"/>
</listOfReactants>
<listOfProducts>
<speciesReference species="M_cpd00091_c0" stoichiometry="1"/>
<speciesReference species="M_cpd02745_c0" stoichiometry="1"/>
</listOfProducts>
<kineticLaw>
	<math xmlns="http://www.w3.org/1998/Math/MathML">
		<ci> FLUX_VALUE </ci>
	</math>
	<listOfParameters>
		<parameter id="LOWER_BOUND" value="-1000.0" name="mmol_per_gDW_per_hr"/>
		<parameter id="UPPER_BOUND" value="1000.0" name="mmol_per_gDW_per_hr"/>
		<parameter id="OBJECTIVE_COEFFICIENT" value="0"/>
		<parameter id="FLUX_VALUE" value="0.0" name="mmol_per_gDW_per_hr"/>
	</listOfParameters>
</kineticLaw>
</reaction>
<reaction id="R_rxn01124_c0" name="2_Dehydro_3_deoxy_D_gluconate_NAD_5_oxidoreductase" reversible="true">
<notes>
<html:p>GENE_ASSOCIATION:"(fig|81582.3.peg.1259 or fig|81582.3.peg.1259)"</html:p>
<html:p>PROTEIN_ASSOCIATION:"(fig|81582.3.peg.1259 or fig|81582.3.peg.1259)"</html:p>
</notes>
<listOfReactants>
<speciesReference species="M_cpd00003_c0" stoichiometry="1"/>
<speciesReference species="M_cpd00176_c0" stoichiometry="1"/>
</listOfReactants>
<listOfProducts>
<speciesReference species="M_cpd00004_c0" stoichiometry="1"/>
<speciesReference species="M_cpd00067_c0" stoichiometry="1"/>
<speciesReference species="M_cpd02663_c0" stoichiometry="1"/>
</listOfProducts>
<kineticLaw>
	<math xmlns="http://www.w3.org/1998/Math/MathML">
		<ci> FLUX_VALUE </ci>
	</math>
	<listOfParameters>
		<parameter id="LOWER_BOUND" value="-1000.0" name="mmol_per_gDW_per_hr"/>
		<parameter id="UPPER_BOUND" value="1000.0" name="mmol_per_gDW_per_hr"/>
		<parameter id="OBJECTIVE_COEFFICIENT" value="0"/>
		<parameter id="FLUX_VALUE" value="0.0" name="mmol_per_gDW_per_hr"/>
	</listOfParameters>
</kineticLaw>
</reaction>
<reaction id="R_rxn01127_c0" name="ATP_dAMP_phosphotransferase" reversible="true">
<notes>
<html:p>GENE_ASSOCIATION:"fig|81582.3.peg.1089"</html:p>
<html:p>PROTEIN_ASSOCIATION:"fig|81582.3.peg.1089"</html:p>
</notes>
<listOfReactants>
<speciesReference species="M_cpd00002_c0" stoichiometry="1"/>
<speciesReference species="M_cpd00067_c0" stoichiometry="1"/>
<speciesReference species="M_cpd00294_c0" stoichiometry="1"/>
</listOfReactants>
<listOfProducts>
<speciesReference species="M_cpd00008_c0" stoichiometry="1"/>
<speciesReference species="M_cpd00177_c0" stoichiometry="1"/>
</listOfProducts>
<kineticLaw>
	<math xmlns="http://www.w3.org/1998/Math/MathML">
		<ci> FLUX_VALUE </ci>
	</math>
	<listOfParameters>
		<parameter id="LOWER_BOUND" value="-1000.0" name="mmol_per_gDW_per_hr"/>
		<parameter id="UPPER_BOUND" value="1000.0" name="mmol_per_gDW_per_hr"/>
		<parameter id="OBJECTIVE_COEFFICIENT" value="0"/>
		<parameter id="FLUX_VALUE" value="0.0" name="mmol_per_gDW_per_hr"/>
	</listOfParameters>
</kineticLaw>
</reaction>
<reaction id="R_rxn01128_c0" name="dATP_cytidine_5_phosphotransferase" reversible="true">
<notes>
<html:p>GENE_ASSOCIATION:"fig|81582.3.peg.803"</html:p>
<html:p>PROTEIN_ASSOCIATION:"fig|81582.3.peg.803"</html:p>
</notes>
<listOfReactants>
<speciesReference species="M_cpd00002_c0" stoichiometry="1"/>
<speciesReference species="M_cpd00009_c0" stoichiometry="1"/>
<speciesReference species="M_cpd00020_c0" stoichiometry="1"/>
</listOfReactants>
<listOfProducts>
<speciesReference species="M_cpd00012_c0" stoichiometry="1"/>
<speciesReference species="M_cpd00018_c0" stoichiometry="1"/>
<speciesReference species="M_cpd00061_c0" stoichiometry="1"/>
<speciesReference species="M_cpd00067_c0" stoichiometry="2"/>
</listOfProducts>
<kineticLaw>
	<math xmlns="http://www.w3.org/1998/Math/MathML">
		<ci> FLUX_VALUE </ci>
	</math>
	<listOfParameters>
		<parameter id="LOWER_BOUND" value="-1000.0" name="mmol_per_gDW_per_hr"/>
		<parameter id="UPPER_BOUND" value="1000.0" name="mmol_per_gDW_per_hr"/>
		<parameter id="OBJECTIVE_COEFFICIENT" value="0"/>
		<parameter id="FLUX_VALUE" value="0.0" name="mmol_per_gDW_per_hr"/>
	</listOfParameters>
</kineticLaw>
</reaction>
<reaction id="R_rxn01129_c0" name="dATP_uridine_5_phosphotransferase" reversible="true">
<notes>
<html:p>GENE_ASSOCIATION:"fig|81582.3.peg.803"</html:p>
<html:p>PROTEIN_ASSOCIATION:"fig|81582.3.peg.803"</html:p>
</notes>
<listOfReactants>
<speciesReference species="M_cpd00062_c0" stoichiometry="1"/>
<speciesReference species="M_cpd00249_c0" stoichiometry="1"/>
</listOfReactants>
<listOfProducts>
<speciesReference species="M_cpd00014_c0" stoichiometry="1"/>
<speciesReference species="M_cpd00067_c0" stoichiometry="1"/>
<speciesReference species="M_cpd00091_c0" stoichiometry="1"/>
</listOfProducts>
<kineticLaw>
	<math xmlns="http://www.w3.org/1998/Math/MathML">
		<ci> FLUX_VALUE </ci>
	</math>
	<listOfParameters>
		<parameter id="LOWER_BOUND" value="-1000.0" name="mmol_per_gDW_per_hr"/>
		<parameter id="UPPER_BOUND" value="1000.0" name="mmol_per_gDW_per_hr"/>
		<parameter id="OBJECTIVE_COEFFICIENT" value="0"/>
		<parameter id="FLUX_VALUE" value="0.0" name="mmol_per_gDW_per_hr"/>
	</listOfParameters>
</kineticLaw>
</reaction>
<reaction id="R_rxn01133_c0" name="Acetyl_CoA_maltose_O_acetyltransferase" reversible="false">
<notes>
<html:p>GENE_ASSOCIATION:"fig|81582.3.peg.2164"</html:p>
<html:p>PROTEIN_ASSOCIATION:"fig|81582.3.peg.2164"</html:p>
</notes>
<listOfReactants>
<speciesReference species="M_cpd00022_c0" stoichiometry="1"/>
<speciesReference species="M_cpd00179_c0" stoichiometry="1"/>
</listOfReactants>
<listOfProducts>
<speciesReference species="M_cpd00010_c0" stoichiometry="1"/>
<speciesReference species="M_cpd01441_c0" stoichiometry="1"/>
</listOfProducts>
<kineticLaw>
	<math xmlns="http://www.w3.org/1998/Math/MathML">
		<ci> FLUX_VALUE </ci>
	</math>
	<listOfParameters>
		<parameter id="LOWER_BOUND" value="0.0" name="mmol_per_gDW_per_hr"/>
		<parameter id="UPPER_BOUND" value="1000.0" name="mmol_per_gDW_per_hr"/>
		<parameter id="OBJECTIVE_COEFFICIENT" value="0"/>
		<parameter id="FLUX_VALUE" value="0.0" name="mmol_per_gDW_per_hr"/>
	</listOfParameters>
</kineticLaw>
</reaction>
<reaction id="R_rxn01135_c0" name="Oxalate_CoA_ligase_AMP_forming" reversible="true">
<notes>
<html:p>GENE_ASSOCIATION:"fig|81582.3.peg.1575"</html:p>
<html:p>PROTEIN_ASSOCIATION:"fig|81582.3.peg.1575"</html:p>
</notes>
<listOfReactants>
<speciesReference species="M_cpd00002_c0" stoichiometry="1"/>
<speciesReference species="M_cpd00010_c0" stoichiometry="1"/>
<speciesReference species="M_cpd00180_c0" stoichiometry="1"/>
</listOfReactants>
<listOfProducts>
<speciesReference species="M_cpd00012_c0" stoichiometry="1"/>
<speciesReference species="M_cpd00018_c0" stoichiometry="1"/>
<speciesReference species="M_cpd00262_c0" stoichiometry="1"/>
</listOfProducts>
<kineticLaw>
	<math xmlns="http://www.w3.org/1998/Math/MathML">
		<ci> FLUX_VALUE </ci>
	</math>
	<listOfParameters>
		<parameter id="LOWER_BOUND" value="-1000.0" name="mmol_per_gDW_per_hr"/>
		<parameter id="UPPER_BOUND" value="1000.0" name="mmol_per_gDW_per_hr"/>
		<parameter id="OBJECTIVE_COEFFICIENT" value="0"/>
		<parameter id="FLUX_VALUE" value="0.0" name="mmol_per_gDW_per_hr"/>
	</listOfParameters>
</kineticLaw>
</reaction>
<reaction id="R_rxn01138_c0" name="Adenosine_phosphate_alpha_D_ribosyltransferase" reversible="false">
<notes>
<html:p>GENE_ASSOCIATION:"(fig|81582.3.peg.2396 or fig|81582.3.peg.1671)"</html:p>
<html:p>PROTEIN_ASSOCIATION:"(fig|81582.3.peg.2396 or fig|81582.3.peg.1671)"</html:p>
</notes>
<listOfReactants>
<speciesReference species="M_cpd00067_c0" stoichiometry="1"/>
<speciesReference species="M_cpd04539_c0" stoichiometry="1"/>
</listOfReactants>
<listOfProducts>
<speciesReference species="M_cpd00011_c0" stoichiometry="1"/>
<speciesReference species="M_cpd08449_c0" stoichiometry="1"/>
</listOfProducts>
<kineticLaw>
	<math xmlns="http://www.w3.org/1998/Math/MathML">
		<ci> FLUX_VALUE </ci>
	</math>
	<listOfParameters>
		<parameter id="LOWER_BOUND" value="0.0" name="mmol_per_gDW_per_hr"/>
		<parameter id="UPPER_BOUND" value="1000.0" name="mmol_per_gDW_per_hr"/>
		<parameter id="OBJECTIVE_COEFFICIENT" value="0"/>
		<parameter id="FLUX_VALUE" value="0.0" name="mmol_per_gDW_per_hr"/>
	</listOfParameters>
</kineticLaw>
</reaction>
<reaction id="R_rxn01143_c0" name="ATP_thymidine_5_phosphotransferase" reversible="true">
<notes>
<html:p>GENE_ASSOCIATION:"fig|81582.3.peg.965"</html:p>
<html:p>PROTEIN_ASSOCIATION:"fig|81582.3.peg.965"</html:p>
</notes>
<listOfReactants>
<speciesReference species="M_cpd00002_c0" stoichiometry="1"/>
<speciesReference species="M_cpd00184_c0" stoichiometry="1"/>
</listOfReactants>
<listOfProducts>
<speciesReference species="M_cpd00008_c0" stoichiometry="1"/>
<speciesReference species="M_cpd00067_c0" stoichiometry="1"/>
<speciesReference species="M_cpd00298_c0" stoichiometry="1"/>
</listOfProducts>
<kineticLaw>
	<math xmlns="http://www.w3.org/1998/Math/MathML">
		<ci> FLUX_VALUE </ci>
	</math>
	<listOfParameters>
		<parameter id="LOWER_BOUND" value="-1000.0" name="mmol_per_gDW_per_hr"/>
		<parameter id="UPPER_BOUND" value="1000.0" name="mmol_per_gDW_per_hr"/>
		<parameter id="OBJECTIVE_COEFFICIENT" value="0"/>
		<parameter id="FLUX_VALUE" value="0.0" name="mmol_per_gDW_per_hr"/>
	</listOfParameters>
</kineticLaw>
</reaction>
<reaction id="R_rxn01145_c0" name="Thymidylate_5_phosphohydrolase" reversible="false">
<notes>
<html:p>GENE_ASSOCIATION:"(fig|81582.3.peg.1802 or fig|81582.3.peg.989 or fig|81582.3.peg.988)"</html:p>
<html:p>PROTEIN_ASSOCIATION:"(fig|81582.3.peg.1802 or fig|81582.3.peg.989 or fig|81582.3.peg.988)"</html:p>
</notes>
<listOfReactants>
<speciesReference species="M_cpd00001_c0" stoichiometry="1"/>
<speciesReference species="M_cpd00298_c0" stoichiometry="1"/>
</listOfReactants>
<listOfProducts>
<speciesReference species="M_cpd00009_c0" stoichiometry="1"/>
<speciesReference species="M_cpd00184_c0" stoichiometry="1"/>
</listOfProducts>
<kineticLaw>
	<math xmlns="http://www.w3.org/1998/Math/MathML">
		<ci> FLUX_VALUE </ci>
	</math>
	<listOfParameters>
		<parameter id="LOWER_BOUND" value="0.0" name="mmol_per_gDW_per_hr"/>
		<parameter id="UPPER_BOUND" value="1000.0" name="mmol_per_gDW_per_hr"/>
		<parameter id="OBJECTIVE_COEFFICIENT" value="0"/>
		<parameter id="FLUX_VALUE" value="0.0" name="mmol_per_gDW_per_hr"/>
	</listOfParameters>
</kineticLaw>
</reaction>
<reaction id="R_rxn01157_c0" name="D_glutamate_hydro_lyase_cyclizing_5_oxo_D_proline_forming" reversible="true">
<notes>
<html:p>GENE_ASSOCIATION:"fig|81582.3.peg.333"</html:p>
<html:p>PROTEIN_ASSOCIATION:"fig|81582.3.peg.333"</html:p>
</notes>
<listOfReactants>
<speciesReference species="M_cpd00186_c0" stoichiometry="1"/>
</listOfReactants>
<listOfProducts>
<speciesReference species="M_cpd00001_c0" stoichiometry="1"/>
<speciesReference species="M_cpd01512_c0" stoichiometry="1"/>
</listOfProducts>
<kineticLaw>
	<math xmlns="http://www.w3.org/1998/Math/MathML">
		<ci> FLUX_VALUE </ci>
	</math>
	<listOfParameters>
		<parameter id="LOWER_BOUND" value="-1000.0" name="mmol_per_gDW_per_hr"/>
		<parameter id="UPPER_BOUND" value="1000.0" name="mmol_per_gDW_per_hr"/>
		<parameter id="OBJECTIVE_COEFFICIENT" value="0"/>
		<parameter id="FLUX_VALUE" value="0.0" name="mmol_per_gDW_per_hr"/>
	</listOfParameters>
</kineticLaw>
</reaction>
<reaction id="R_rxn01171_c0" name="D_glucose_1_epimerase" reversible="true">
<notes>
<html:p>GENE_ASSOCIATION:"(fig|81582.3.peg.1751 or fig|81582.3.peg.1748)"</html:p>
<html:p>PROTEIN_ASSOCIATION:"(fig|81582.3.peg.1751 or fig|81582.3.peg.1748)"</html:p>
</notes>
<listOfReactants>
<speciesReference species="M_cpd00027_c0" stoichiometry="1"/>
</listOfReactants>
<listOfProducts>
<speciesReference species="M_cpd00190_c0" stoichiometry="1"/>
</listOfProducts>
<kineticLaw>
	<math xmlns="http://www.w3.org/1998/Math/MathML">
		<ci> FLUX_VALUE </ci>
	</math>
	<listOfParameters>
		<parameter id="LOWER_BOUND" value="-1000.0" name="mmol_per_gDW_per_hr"/>
		<parameter id="UPPER_BOUND" value="1000.0" name="mmol_per_gDW_per_hr"/>
		<parameter id="OBJECTIVE_COEFFICIENT" value="0"/>
		<parameter id="FLUX_VALUE" value="0.0" name="mmol_per_gDW_per_hr"/>
	</listOfParameters>
</kineticLaw>
</reaction>
<reaction id="R_rxn01199_c0" name="ATP_D_xylulose_5_phosphotransferase" reversible="true">
<notes>
<html:p>GENE_ASSOCIATION:"fig|81582.3.peg.2227"</html:p>
<html:p>PROTEIN_ASSOCIATION:"fig|81582.3.peg.2227"</html:p>
</notes>
<listOfReactants>
<speciesReference species="M_cpd00002_c0" stoichiometry="1"/>
<speciesReference species="M_cpd00259_c0" stoichiometry="1"/>
</listOfReactants>
<listOfProducts>
<speciesReference species="M_cpd00008_c0" stoichiometry="1"/>
<speciesReference species="M_cpd00067_c0" stoichiometry="1"/>
<speciesReference species="M_cpd00198_c0" stoichiometry="1"/>
</listOfProducts>
<kineticLaw>
	<math xmlns="http://www.w3.org/1998/Math/MathML">
		<ci> FLUX_VALUE </ci>
	</math>
	<listOfParameters>
		<parameter id="LOWER_BOUND" value="-1000.0" name="mmol_per_gDW_per_hr"/>
		<parameter id="UPPER_BOUND" value="1000.0" name="mmol_per_gDW_per_hr"/>
		<parameter id="OBJECTIVE_COEFFICIENT" value="0"/>
		<parameter id="FLUX_VALUE" value="0.0" name="mmol_per_gDW_per_hr"/>
	</listOfParameters>
</kineticLaw>
</reaction>
<reaction id="R_rxn01200_c0" name="Sedoheptulose_7_phosphate_D_glyceraldehyde_3_phosphate_glycolaldehyde_transferase" reversible="true">
<notes>
<html:p>GENE_ASSOCIATION:"fig|81582.3.peg.1741"</html:p>
<html:p>PROTEIN_ASSOCIATION:"fig|81582.3.peg.1741"</html:p>
</notes>
<listOfReactants>
<speciesReference species="M_cpd00102_c0" stoichiometry="1"/>
<speciesReference species="M_cpd00238_c0" stoichiometry="1"/>
</listOfReactants>
<listOfProducts>
<speciesReference species="M_cpd00101_c0" stoichiometry="1"/>
<speciesReference species="M_cpd00198_c0" stoichiometry="1"/>
</listOfProducts>
<kineticLaw>
	<math xmlns="http://www.w3.org/1998/Math/MathML">
		<ci> FLUX_VALUE </ci>
	</math>
	<listOfParameters>
		<parameter id="LOWER_BOUND" value="-1000.0" name="mmol_per_gDW_per_hr"/>
		<parameter id="UPPER_BOUND" value="1000.0" name="mmol_per_gDW_per_hr"/>
		<parameter id="OBJECTIVE_COEFFICIENT" value="0"/>
		<parameter id="FLUX_VALUE" value="0.0" name="mmol_per_gDW_per_hr"/>
	</listOfParameters>
</kineticLaw>
</reaction>
<reaction id="R_rxn01207_c0" name="4_methyl_2_oxopentanoate_NAD_oxidoreductase_CoA_mehtylpropanoylating" reversible="false">
<notes>
<html:p>GENE_ASSOCIATION:"Unknown"</html:p>
<html:p>PROTEIN_ASSOCIATION:"Unknown"</html:p>
</notes>
<listOfReactants>
<speciesReference species="M_cpd00003_c0" stoichiometry="1"/>
<speciesReference species="M_cpd00010_c0" stoichiometry="1"/>
<speciesReference species="M_cpd00200_c0" stoichiometry="1"/>
</listOfReactants>
<listOfProducts>
<speciesReference species="M_cpd00004_c0" stoichiometry="1"/>
<speciesReference species="M_cpd00011_c0" stoichiometry="1"/>
<speciesReference species="M_cpd01882_c0" stoichiometry="1"/>
</listOfProducts>
<kineticLaw>
	<math xmlns="http://www.w3.org/1998/Math/MathML">
		<ci> FLUX_VALUE </ci>
	</math>
	<listOfParameters>
		<parameter id="LOWER_BOUND" value="0.0" name="mmol_per_gDW_per_hr"/>
		<parameter id="UPPER_BOUND" value="1000.0" name="mmol_per_gDW_per_hr"/>
		<parameter id="OBJECTIVE_COEFFICIENT" value="0"/>
		<parameter id="FLUX_VALUE" value="0.0" name="mmol_per_gDW_per_hr"/>
	</listOfParameters>
</kineticLaw>
</reaction>
<reaction id="R_rxn01208_c0" name="R01652" reversible="false">
<notes>
<html:p>GENE_ASSOCIATION:"fig|81582.3.peg.2130"</html:p>
<html:p>PROTEIN_ASSOCIATION:"fig|81582.3.peg.2130"</html:p>
</notes>
<listOfReactants>
<speciesReference species="M_cpd00067_c0" stoichiometry="1"/>
<speciesReference species="M_cpd02605_c0" stoichiometry="1"/>
</listOfReactants>
<listOfProducts>
<speciesReference species="M_cpd00011_c0" stoichiometry="1"/>
<speciesReference species="M_cpd00200_c0" stoichiometry="1"/>
</listOfProducts>
<kineticLaw>
	<math xmlns="http://www.w3.org/1998/Math/MathML">
		<ci> FLUX_VALUE </ci>
	</math>
	<listOfParameters>
		<parameter id="LOWER_BOUND" value="0.0" name="mmol_per_gDW_per_hr"/>
		<parameter id="UPPER_BOUND" value="1000.0" name="mmol_per_gDW_per_hr"/>
		<parameter id="OBJECTIVE_COEFFICIENT" value="0"/>
		<parameter id="FLUX_VALUE" value="0.0" name="mmol_per_gDW_per_hr"/>
	</listOfParameters>
</kineticLaw>
</reaction>
<reaction id="R_rxn01210_c0" name="10_Formyltetrahydrofolate_L_glutamate_ligase_ADP_forming" reversible="false">
<notes>
<html:p>GENE_ASSOCIATION:"(fig|81582.3.peg.1752 and fig|81582.3.peg.1752)"</html:p>
<html:p>PROTEIN_ASSOCIATION:"(fig|81582.3.peg.1752 and fig|81582.3.peg.1752)"</html:p>
</notes>
<listOfReactants>
<speciesReference species="M_cpd00002_c0" stoichiometry="1"/>
<speciesReference species="M_cpd00023_c0" stoichiometry="1"/>
<speciesReference species="M_cpd00201_c0" stoichiometry="1"/>
</listOfReactants>
<listOfProducts>
<speciesReference species="M_cpd00008_c0" stoichiometry="1"/>
<speciesReference species="M_cpd00009_c0" stoichiometry="1"/>
<speciesReference species="M_cpd00067_c0" stoichiometry="1"/>
<speciesReference species="M_cpd03524_c0" stoichiometry="1"/>
</listOfProducts>
<kineticLaw>
	<math xmlns="http://www.w3.org/1998/Math/MathML">
		<ci> FLUX_VALUE </ci>
	</math>
	<listOfParameters>
		<parameter id="LOWER_BOUND" value="0.0" name="mmol_per_gDW_per_hr"/>
		<parameter id="UPPER_BOUND" value="1000.0" name="mmol_per_gDW_per_hr"/>
		<parameter id="OBJECTIVE_COEFFICIENT" value="0"/>
		<parameter id="FLUX_VALUE" value="0.0" name="mmol_per_gDW_per_hr"/>
	</listOfParameters>
</kineticLaw>
</reaction>
<reaction id="R_rxn01211_c0" name="5_10_Methenyltetrahydrofolate_5_hydrolase_decyclizing" reversible="true">
<notes>
<html:p>GENE_ASSOCIATION:"(fig|81582.3.peg.324 and fig|81582.3.peg.324)"</html:p>
<html:p>PROTEIN_ASSOCIATION:"(fig|81582.3.peg.324 and fig|81582.3.peg.324)"</html:p>
</notes>
<listOfReactants>
<speciesReference species="M_cpd00079_c0" stoichiometry="1"/>
</listOfReactants>
<listOfProducts>
<speciesReference species="M_cpd00863_c0" stoichiometry="1"/>
</listOfProducts>
<kineticLaw>
	<math xmlns="http://www.w3.org/1998/Math/MathML">
		<ci> FLUX_VALUE </ci>
	</math>
	<listOfParameters>
		<parameter id="LOWER_BOUND" value="-1000.0" name="mmol_per_gDW_per_hr"/>
		<parameter id="UPPER_BOUND" value="1000.0" name="mmol_per_gDW_per_hr"/>
		<parameter id="OBJECTIVE_COEFFICIENT" value="0"/>
		<parameter id="FLUX_VALUE" value="0.0" name="mmol_per_gDW_per_hr"/>
	</listOfParameters>
</kineticLaw>
</reaction>
<reaction id="R_rxn01213_c0" name="GPPSYN_RXN" reversible="false">
<notes>
<html:p>GENE_ASSOCIATION:"(Unknown and Unknown and fig|81582.3.peg.419 and Unknown)"</html:p>
<html:p>PROTEIN_ASSOCIATION:"(Unknown and Unknown and fig|81582.3.peg.419 and Unknown)"</html:p>
</notes>
<listOfReactants>
<speciesReference species="M_cpd00113_c0" stoichiometry="1"/>
<speciesReference species="M_cpd00202_c0" stoichiometry="1"/>
</listOfReactants>
<listOfProducts>
<speciesReference species="M_cpd00012_c0" stoichiometry="1"/>
<speciesReference species="M_cpd00067_c0" stoichiometry="1"/>
<speciesReference species="M_cpd00283_c0" stoichiometry="1"/>
</listOfProducts>
<kineticLaw>
	<math xmlns="http://www.w3.org/1998/Math/MathML">
		<ci> FLUX_VALUE </ci>
	</math>
	<listOfParameters>
		<parameter id="LOWER_BOUND" value="0.0" name="mmol_per_gDW_per_hr"/>
		<parameter id="UPPER_BOUND" value="1000.0" name="mmol_per_gDW_per_hr"/>
		<parameter id="OBJECTIVE_COEFFICIENT" value="0"/>
		<parameter id="FLUX_VALUE" value="0.0" name="mmol_per_gDW_per_hr"/>
	</listOfParameters>
</kineticLaw>
</reaction>
<reaction id="R_rxn01215_c0" name="3_phospho_D_glyceroyl_phosphate_alpha_D_glucose_1_phosphate_6_phosphotransferase" reversible="false">
<notes>
<html:p>GENE_ASSOCIATION:"fig|81582.3.peg.1968"</html:p>
<html:p>PROTEIN_ASSOCIATION:"fig|81582.3.peg.1968"</html:p>
</notes>
<listOfReactants>
<speciesReference species="M_cpd00001_c0" stoichiometry="1"/>
<speciesReference species="M_cpd00288_c0" stoichiometry="1"/>
</listOfReactants>
<listOfProducts>
<speciesReference species="M_cpd00013_c0" stoichiometry="1"/>
<speciesReference species="M_cpd00072_c0" stoichiometry="1"/>
</listOfProducts>
<kineticLaw>
	<math xmlns="http://www.w3.org/1998/Math/MathML">
		<ci> FLUX_VALUE </ci>
	</math>
	<listOfParameters>
		<parameter id="LOWER_BOUND" value="0.0" name="mmol_per_gDW_per_hr"/>
		<parameter id="UPPER_BOUND" value="1000.0" name="mmol_per_gDW_per_hr"/>
		<parameter id="OBJECTIVE_COEFFICIENT" value="0"/>
		<parameter id="FLUX_VALUE" value="0.0" name="mmol_per_gDW_per_hr"/>
	</listOfParameters>
</kineticLaw>
</reaction>
<reaction id="R_rxn01216_c0" name="3_phospho_D_glycerate_1_2_phosphomutase" reversible="true">
<notes>
<html:p>GENE_ASSOCIATION:"fig|81582.3.peg.2464"</html:p>
<html:p>PROTEIN_ASSOCIATION:"fig|81582.3.peg.2464"</html:p>
</notes>
<listOfReactants>
<speciesReference species="M_cpd00067_c0" stoichiometry="1"/>
<speciesReference species="M_cpd00203_c0" stoichiometry="1"/>
</listOfReactants>
<listOfProducts>
<speciesReference species="M_cpd00853_c0" stoichiometry="1"/>
</listOfProducts>
<kineticLaw>
	<math xmlns="http://www.w3.org/1998/Math/MathML">
		<ci> FLUX_VALUE </ci>
	</math>
	<listOfParameters>
		<parameter id="LOWER_BOUND" value="-1000.0" name="mmol_per_gDW_per_hr"/>
		<parameter id="UPPER_BOUND" value="1000.0" name="mmol_per_gDW_per_hr"/>
		<parameter id="OBJECTIVE_COEFFICIENT" value="0"/>
		<parameter id="FLUX_VALUE" value="0.0" name="mmol_per_gDW_per_hr"/>
	</listOfParameters>
</kineticLaw>
</reaction>
<reaction id="R_rxn01217_c0" name="dCMP_aminohydrolase" reversible="true">
<notes>
<html:p>GENE_ASSOCIATION:"fig|81582.3.peg.2483"</html:p>
<html:p>PROTEIN_ASSOCIATION:"fig|81582.3.peg.2483"</html:p>
</notes>
<listOfReactants>
<speciesReference species="M_cpd00062_c0" stoichiometry="1"/>
<speciesReference species="M_cpd00367_c0" stoichiometry="1"/>
</listOfReactants>
<listOfProducts>
<speciesReference species="M_cpd00014_c0" stoichiometry="1"/>
<speciesReference species="M_cpd00046_c0" stoichiometry="1"/>
<speciesReference species="M_cpd00067_c0" stoichiometry="1"/>
</listOfProducts>
<kineticLaw>
	<math xmlns="http://www.w3.org/1998/Math/MathML">
		<ci> FLUX_VALUE </ci>
	</math>
	<listOfParameters>
		<parameter id="LOWER_BOUND" value="-1000.0" name="mmol_per_gDW_per_hr"/>
		<parameter id="UPPER_BOUND" value="1000.0" name="mmol_per_gDW_per_hr"/>
		<parameter id="OBJECTIVE_COEFFICIENT" value="0"/>
		<parameter id="FLUX_VALUE" value="0.0" name="mmol_per_gDW_per_hr"/>
	</listOfParameters>
</kineticLaw>
</reaction>
<reaction id="R_rxn01218_c0" name="2_Deoxycytidine_5_monophosphate_phosphohydrolase" reversible="false">
<notes>
<html:p>GENE_ASSOCIATION:"(fig|81582.3.peg.1802 or fig|81582.3.peg.989 or fig|81582.3.peg.988)"</html:p>
<html:p>PROTEIN_ASSOCIATION:"(fig|81582.3.peg.1802 or fig|81582.3.peg.989 or fig|81582.3.peg.988)"</html:p>
</notes>
<listOfReactants>
<speciesReference species="M_cpd00001_c0" stoichiometry="1"/>
<speciesReference species="M_cpd00206_c0" stoichiometry="1"/>
</listOfReactants>
<listOfProducts>
<speciesReference species="M_cpd00009_c0" stoichiometry="1"/>
<speciesReference species="M_cpd00654_c0" stoichiometry="1"/>
</listOfProducts>
<kineticLaw>
	<math xmlns="http://www.w3.org/1998/Math/MathML">
		<ci> FLUX_VALUE </ci>
	</math>
	<listOfParameters>
		<parameter id="LOWER_BOUND" value="0.0" name="mmol_per_gDW_per_hr"/>
		<parameter id="UPPER_BOUND" value="1000.0" name="mmol_per_gDW_per_hr"/>
		<parameter id="OBJECTIVE_COEFFICIENT" value="0"/>
		<parameter id="FLUX_VALUE" value="0.0" name="mmol_per_gDW_per_hr"/>
	</listOfParameters>
</kineticLaw>
</reaction>
<reaction id="R_rxn01219_c0" name="ATP_dCMP_phosphotransferase" reversible="true">
<notes>
<html:p>GENE_ASSOCIATION:"(fig|81582.3.peg.833 or fig|81582.3.peg.2055 or fig|81582.3.peg.422)"</html:p>
<html:p>PROTEIN_ASSOCIATION:"(fig|81582.3.peg.833 or fig|81582.3.peg.2055 or fig|81582.3.peg.422)"</html:p>
</notes>
<listOfReactants>
<speciesReference species="M_cpd00068_c0" stoichiometry="1"/>
<speciesReference species="M_cpd00367_c0" stoichiometry="1"/>
</listOfReactants>
<listOfProducts>
<speciesReference species="M_cpd00046_c0" stoichiometry="1"/>
<speciesReference species="M_cpd00067_c0" stoichiometry="1"/>
<speciesReference species="M_cpd00090_c0" stoichiometry="1"/>
</listOfProducts>
<kineticLaw>
	<math xmlns="http://www.w3.org/1998/Math/MathML">
		<ci> FLUX_VALUE </ci>
	</math>
	<listOfParameters>
		<parameter id="LOWER_BOUND" value="-1000.0" name="mmol_per_gDW_per_hr"/>
		<parameter id="UPPER_BOUND" value="1000.0" name="mmol_per_gDW_per_hr"/>
		<parameter id="OBJECTIVE_COEFFICIENT" value="0"/>
		<parameter id="FLUX_VALUE" value="0.0" name="mmol_per_gDW_per_hr"/>
	</listOfParameters>
</kineticLaw>
</reaction>
<reaction id="R_rxn01225_c0" name="Guanine_aminohydrolase" reversible="false">
<notes>
<html:p>GENE_ASSOCIATION:"fig|81582.3.peg.1052"</html:p>
<html:p>PROTEIN_ASSOCIATION:"fig|81582.3.peg.1052"</html:p>
</notes>
<listOfReactants>
<speciesReference species="M_cpd00001_c0" stoichiometry="1"/>
<speciesReference species="M_cpd00067_c0" stoichiometry="1"/>
<speciesReference species="M_cpd00207_c0" stoichiometry="1"/>
</listOfReactants>
<listOfProducts>
<speciesReference species="M_cpd00013_c0" stoichiometry="1"/>
<speciesReference species="M_cpd00309_c0" stoichiometry="1"/>
</listOfProducts>
<kineticLaw>
	<math xmlns="http://www.w3.org/1998/Math/MathML">
		<ci> FLUX_VALUE </ci>
	</math>
	<listOfParameters>
		<parameter id="LOWER_BOUND" value="0.0" name="mmol_per_gDW_per_hr"/>
		<parameter id="UPPER_BOUND" value="1000.0" name="mmol_per_gDW_per_hr"/>
		<parameter id="OBJECTIVE_COEFFICIENT" value="0"/>
		<parameter id="FLUX_VALUE" value="0.0" name="mmol_per_gDW_per_hr"/>
	</listOfParameters>
</kineticLaw>
</reaction>
<reaction id="R_rxn01241_c0" name="Dihydrolipoamide_NAD_oxidoreductase" reversible="true">
<notes>
<html:p>GENE_ASSOCIATION:"fig|81582.3.peg.1045"</html:p>
<html:p>PROTEIN_ASSOCIATION:"fig|81582.3.peg.1045"</html:p>
</notes>
<listOfReactants>
<speciesReference species="M_cpd00003_c0" stoichiometry="1"/>
<speciesReference species="M_cpd00449_c0" stoichiometry="1"/>
</listOfReactants>
<listOfProducts>
<speciesReference species="M_cpd00004_c0" stoichiometry="1"/>
<speciesReference species="M_cpd00067_c0" stoichiometry="1"/>
<speciesReference species="M_cpd00213_c0" stoichiometry="1"/>
</listOfProducts>
<kineticLaw>
	<math xmlns="http://www.w3.org/1998/Math/MathML">
		<ci> FLUX_VALUE </ci>
	</math>
	<listOfParameters>
		<parameter id="LOWER_BOUND" value="-1000.0" name="mmol_per_gDW_per_hr"/>
		<parameter id="UPPER_BOUND" value="1000.0" name="mmol_per_gDW_per_hr"/>
		<parameter id="OBJECTIVE_COEFFICIENT" value="0"/>
		<parameter id="FLUX_VALUE" value="0.0" name="mmol_per_gDW_per_hr"/>
	</listOfParameters>
</kineticLaw>
</reaction>
<reaction id="R_rxn01255_c0" name="5_O_1_Carboxyvinyl_3_phosphoshikimate_phosphate_lyase_chorismate_forming" reversible="false">
<notes>
<html:p>GENE_ASSOCIATION:"fig|81582.3.peg.349"</html:p>
<html:p>PROTEIN_ASSOCIATION:"fig|81582.3.peg.349"</html:p>
</notes>
<listOfReactants>
<speciesReference species="M_cpd00932_c0" stoichiometry="1"/>
</listOfReactants>
<listOfProducts>
<speciesReference species="M_cpd00009_c0" stoichiometry="1"/>
<speciesReference species="M_cpd00216_c0" stoichiometry="1"/>
</listOfProducts>
<kineticLaw>
	<math xmlns="http://www.w3.org/1998/Math/MathML">
		<ci> FLUX_VALUE </ci>
	</math>
	<listOfParameters>
		<parameter id="LOWER_BOUND" value="0.0" name="mmol_per_gDW_per_hr"/>
		<parameter id="UPPER_BOUND" value="1000.0" name="mmol_per_gDW_per_hr"/>
		<parameter id="OBJECTIVE_COEFFICIENT" value="0"/>
		<parameter id="FLUX_VALUE" value="0.0" name="mmol_per_gDW_per_hr"/>
	</listOfParameters>
</kineticLaw>
</reaction>
<reaction id="R_rxn01256_c0" name="Chorismate_pyruvatemutase" reversible="false">
<notes>
<html:p>GENE_ASSOCIATION:"Unknown"</html:p>
<html:p>PROTEIN_ASSOCIATION:"Unknown"</html:p>
</notes>
<listOfReactants>
<speciesReference species="M_cpd00216_c0" stoichiometry="1"/>
</listOfReactants>
<listOfProducts>
<speciesReference species="M_cpd00219_c0" stoichiometry="1"/>
</listOfProducts>
<kineticLaw>
	<math xmlns="http://www.w3.org/1998/Math/MathML">
		<ci> FLUX_VALUE </ci>
	</math>
	<listOfParameters>
		<parameter id="LOWER_BOUND" value="0.0" name="mmol_per_gDW_per_hr"/>
		<parameter id="UPPER_BOUND" value="1000.0" name="mmol_per_gDW_per_hr"/>
		<parameter id="OBJECTIVE_COEFFICIENT" value="0"/>
		<parameter id="FLUX_VALUE" value="0.0" name="mmol_per_gDW_per_hr"/>
	</listOfParameters>
</kineticLaw>
</reaction>
<reaction id="R_rxn01257_c0" name="chorismate_L_glutamine_aminotransferase" reversible="true">
<notes>
<html:p>GENE_ASSOCIATION:"(fig|81582.3.peg.2276 or fig|81582.3.peg.2276)"</html:p>
<html:p>PROTEIN_ASSOCIATION:"(fig|81582.3.peg.2276 or fig|81582.3.peg.2276)"</html:p>
</notes>
<listOfReactants>
<speciesReference species="M_cpd00053_c0" stoichiometry="1"/>
<speciesReference species="M_cpd00216_c0" stoichiometry="1"/>
</listOfReactants>
<listOfProducts>
<speciesReference species="M_cpd00023_c0" stoichiometry="1"/>
<speciesReference species="M_cpd08210_c0" stoichiometry="1"/>
</listOfProducts>
<kineticLaw>
	<math xmlns="http://www.w3.org/1998/Math/MathML">
		<ci> FLUX_VALUE </ci>
	</math>
	<listOfParameters>
		<parameter id="LOWER_BOUND" value="-1000.0" name="mmol_per_gDW_per_hr"/>
		<parameter id="UPPER_BOUND" value="1000.0" name="mmol_per_gDW_per_hr"/>
		<parameter id="OBJECTIVE_COEFFICIENT" value="0"/>
		<parameter id="FLUX_VALUE" value="0.0" name="mmol_per_gDW_per_hr"/>
	</listOfParameters>
</kineticLaw>
</reaction>
<reaction id="R_rxn01258_c0" name="chorismate_hydroxymutase" reversible="true">
<notes>
<html:p>GENE_ASSOCIATION:"(fig|81582.3.peg.721 or fig|81582.3.peg.721 or fig|81582.3.peg.721)"</html:p>
<html:p>PROTEIN_ASSOCIATION:"(fig|81582.3.peg.721 or fig|81582.3.peg.721 or fig|81582.3.peg.721)"</html:p>
</notes>
<listOfReactants>
<speciesReference species="M_cpd00216_c0" stoichiometry="1"/>
</listOfReactants>
<listOfProducts>
<speciesReference species="M_cpd00658_c0" stoichiometry="1"/>
</listOfProducts>
<kineticLaw>
	<math xmlns="http://www.w3.org/1998/Math/MathML">
		<ci> FLUX_VALUE </ci>
	</math>
	<listOfParameters>
		<parameter id="LOWER_BOUND" value="-1000.0" name="mmol_per_gDW_per_hr"/>
		<parameter id="UPPER_BOUND" value="1000.0" name="mmol_per_gDW_per_hr"/>
		<parameter id="OBJECTIVE_COEFFICIENT" value="0"/>
		<parameter id="FLUX_VALUE" value="0.0" name="mmol_per_gDW_per_hr"/>
	</listOfParameters>
</kineticLaw>
</reaction>
<reaction id="R_rxn01268_c0" name="Prephenate_NAD_oxidoreductasedecarboxylating" reversible="false">
<notes>
<html:p>GENE_ASSOCIATION:"fig|81582.3.peg.330"</html:p>
<html:p>PROTEIN_ASSOCIATION:"fig|81582.3.peg.330"</html:p>
</notes>
<listOfReactants>
<speciesReference species="M_cpd00003_c0" stoichiometry="1"/>
<speciesReference species="M_cpd00219_c0" stoichiometry="1"/>
</listOfReactants>
<listOfProducts>
<speciesReference species="M_cpd00004_c0" stoichiometry="1"/>
<speciesReference species="M_cpd00011_c0" stoichiometry="1"/>
<speciesReference species="M_cpd00868_c0" stoichiometry="1"/>
</listOfProducts>
<kineticLaw>
	<math xmlns="http://www.w3.org/1998/Math/MathML">
		<ci> FLUX_VALUE </ci>
	</math>
	<listOfParameters>
		<parameter id="LOWER_BOUND" value="0.0" name="mmol_per_gDW_per_hr"/>
		<parameter id="UPPER_BOUND" value="1000.0" name="mmol_per_gDW_per_hr"/>
		<parameter id="OBJECTIVE_COEFFICIENT" value="0"/>
		<parameter id="FLUX_VALUE" value="0.0" name="mmol_per_gDW_per_hr"/>
	</listOfParameters>
</kineticLaw>
</reaction>
<reaction id="R_rxn01269_c0" name="Prephenate_NADP_oxidoreductasedecarboxylating" reversible="false">
<notes>
<html:p>GENE_ASSOCIATION:"fig|81582.3.peg.330"</html:p>
<html:p>PROTEIN_ASSOCIATION:"fig|81582.3.peg.330"</html:p>
</notes>
<listOfReactants>
<speciesReference species="M_cpd00006_c0" stoichiometry="1"/>
<speciesReference species="M_cpd00219_c0" stoichiometry="1"/>
</listOfReactants>
<listOfProducts>
<speciesReference species="M_cpd00005_c0" stoichiometry="1"/>
<speciesReference species="M_cpd00011_c0" stoichiometry="1"/>
<speciesReference species="M_cpd00868_c0" stoichiometry="1"/>
</listOfProducts>
<kineticLaw>
	<math xmlns="http://www.w3.org/1998/Math/MathML">
		<ci> FLUX_VALUE </ci>
	</math>
	<listOfParameters>
		<parameter id="LOWER_BOUND" value="0.0" name="mmol_per_gDW_per_hr"/>
		<parameter id="UPPER_BOUND" value="1000.0" name="mmol_per_gDW_per_hr"/>
		<parameter id="OBJECTIVE_COEFFICIENT" value="0"/>
		<parameter id="FLUX_VALUE" value="0.0" name="mmol_per_gDW_per_hr"/>
	</listOfParameters>
</kineticLaw>
</reaction>
<reaction id="R_rxn01270_c0" name="L_arogenate_2_oxoglutarate_aminotransferase" reversible="true">
<notes>
<html:p>GENE_ASSOCIATION:"(fig|81582.3.peg.332 or fig|81582.3.peg.28)"</html:p>
<html:p>PROTEIN_ASSOCIATION:"(fig|81582.3.peg.332 or fig|81582.3.peg.28)"</html:p>
</notes>
<listOfReactants>
<speciesReference species="M_cpd00032_c0" stoichiometry="1"/>
<speciesReference species="M_cpd00616_c0" stoichiometry="1"/>
</listOfReactants>
<listOfProducts>
<speciesReference species="M_cpd00041_c0" stoichiometry="1"/>
<speciesReference species="M_cpd00219_c0" stoichiometry="1"/>
</listOfProducts>
<kineticLaw>
	<math xmlns="http://www.w3.org/1998/Math/MathML">
		<ci> FLUX_VALUE </ci>
	</math>
	<listOfParameters>
		<parameter id="LOWER_BOUND" value="-1000.0" name="mmol_per_gDW_per_hr"/>
		<parameter id="UPPER_BOUND" value="1000.0" name="mmol_per_gDW_per_hr"/>
		<parameter id="OBJECTIVE_COEFFICIENT" value="0"/>
		<parameter id="FLUX_VALUE" value="0.0" name="mmol_per_gDW_per_hr"/>
	</listOfParameters>
</kineticLaw>
</reaction>
<reaction id="R_rxn01274_c0" name="R_S_Lactoylglutathione_hydrolase" reversible="false">
<notes>
<html:p>GENE_ASSOCIATION:"fig|81582.3.peg.2128"</html:p>
<html:p>PROTEIN_ASSOCIATION:"fig|81582.3.peg.2128"</html:p>
</notes>
<listOfReactants>
<speciesReference species="M_cpd00001_c0" stoichiometry="1"/>
<speciesReference species="M_cpd02182_c0" stoichiometry="1"/>
</listOfReactants>
<listOfProducts>
<speciesReference species="M_cpd00042_c0" stoichiometry="1"/>
<speciesReference species="M_cpd00067_c0" stoichiometry="1"/>
<speciesReference species="M_cpd00221_c0" stoichiometry="1"/>
</listOfProducts>
<kineticLaw>
	<math xmlns="http://www.w3.org/1998/Math/MathML">
		<ci> FLUX_VALUE </ci>
	</math>
	<listOfParameters>
		<parameter id="LOWER_BOUND" value="0.0" name="mmol_per_gDW_per_hr"/>
		<parameter id="UPPER_BOUND" value="1000.0" name="mmol_per_gDW_per_hr"/>
		<parameter id="OBJECTIVE_COEFFICIENT" value="0"/>
		<parameter id="FLUX_VALUE" value="0.0" name="mmol_per_gDW_per_hr"/>
	</listOfParameters>
</kineticLaw>
</reaction>
<reaction id="R_rxn01287_c0" name="ATP_L_arabinose_1_phosphotransferase" reversible="true">
<notes>
<html:p>GENE_ASSOCIATION:"fig|81582.3.peg.662"</html:p>
<html:p>PROTEIN_ASSOCIATION:"fig|81582.3.peg.662"</html:p>
</notes>
<listOfReactants>
<speciesReference species="M_cpd00002_c0" stoichiometry="1"/>
<speciesReference species="M_cpd00224_c0" stoichiometry="1"/>
</listOfReactants>
<listOfProducts>
<speciesReference species="M_cpd00008_c0" stoichiometry="1"/>
<speciesReference species="M_cpd00067_c0" stoichiometry="1"/>
<speciesReference species="M_cpd02428_c0" stoichiometry="1"/>
</listOfProducts>
<kineticLaw>
	<math xmlns="http://www.w3.org/1998/Math/MathML">
		<ci> FLUX_VALUE </ci>
	</math>
	<listOfParameters>
		<parameter id="LOWER_BOUND" value="-1000.0" name="mmol_per_gDW_per_hr"/>
		<parameter id="UPPER_BOUND" value="1000.0" name="mmol_per_gDW_per_hr"/>
		<parameter id="OBJECTIVE_COEFFICIENT" value="0"/>
		<parameter id="FLUX_VALUE" value="0.0" name="mmol_per_gDW_per_hr"/>
	</listOfParameters>
</kineticLaw>
</reaction>
<reaction id="R_rxn01292_c0" name="L_Arabinose_aldose_ketose_isomerase" reversible="true">
<notes>
<html:p>GENE_ASSOCIATION:"(fig|81582.3.peg.1744 or fig|81582.3.peg.1057)"</html:p>
<html:p>PROTEIN_ASSOCIATION:"(fig|81582.3.peg.1744 or fig|81582.3.peg.1057)"</html:p>
</notes>
<listOfReactants>
<speciesReference species="M_cpd00224_c0" stoichiometry="1"/>
</listOfReactants>
<listOfProducts>
<speciesReference species="M_cpd00397_c0" stoichiometry="1"/>
</listOfProducts>
<kineticLaw>
	<math xmlns="http://www.w3.org/1998/Math/MathML">
		<ci> FLUX_VALUE </ci>
	</math>
	<listOfParameters>
		<parameter id="LOWER_BOUND" value="-1000.0" name="mmol_per_gDW_per_hr"/>
		<parameter id="UPPER_BOUND" value="1000.0" name="mmol_per_gDW_per_hr"/>
		<parameter id="OBJECTIVE_COEFFICIENT" value="0"/>
		<parameter id="FLUX_VALUE" value="0.0" name="mmol_per_gDW_per_hr"/>
	</listOfParameters>
</kineticLaw>
</reaction>
<reaction id="R_rxn01301_c0" name="L_Homoserine_NAD_oxidoreductase" reversible="true">
<notes>
<html:p>GENE_ASSOCIATION:"(fig|81582.3.peg.1731 or fig|81582.3.peg.1731)"</html:p>
<html:p>PROTEIN_ASSOCIATION:"(fig|81582.3.peg.1731 or fig|81582.3.peg.1731)"</html:p>
</notes>
<listOfReactants>
<speciesReference species="M_cpd00003_c0" stoichiometry="1"/>
<speciesReference species="M_cpd00227_c0" stoichiometry="1"/>
</listOfReactants>
<listOfProducts>
<speciesReference species="M_cpd00004_c0" stoichiometry="1"/>
<speciesReference species="M_cpd00067_c0" stoichiometry="1"/>
<speciesReference species="M_cpd00346_c0" stoichiometry="1"/>
</listOfProducts>
<kineticLaw>
	<math xmlns="http://www.w3.org/1998/Math/MathML">
		<ci> FLUX_VALUE </ci>
	</math>
	<listOfParameters>
		<parameter id="LOWER_BOUND" value="-1000.0" name="mmol_per_gDW_per_hr"/>
		<parameter id="UPPER_BOUND" value="1000.0" name="mmol_per_gDW_per_hr"/>
		<parameter id="OBJECTIVE_COEFFICIENT" value="0"/>
		<parameter id="FLUX_VALUE" value="0.0" name="mmol_per_gDW_per_hr"/>
	</listOfParameters>
</kineticLaw>
</reaction>
<reaction id="R_rxn01302_c0" name="L_homoserine_NADP_oxidoreductase" reversible="true">
<notes>
<html:p>GENE_ASSOCIATION:"(fig|81582.3.peg.1731 or fig|81582.3.peg.1731)"</html:p>
<html:p>PROTEIN_ASSOCIATION:"(fig|81582.3.peg.1731 or fig|81582.3.peg.1731)"</html:p>
</notes>
<listOfReactants>
<speciesReference species="M_cpd00006_c0" stoichiometry="1"/>
<speciesReference species="M_cpd00227_c0" stoichiometry="1"/>
</listOfReactants>
<listOfProducts>
<speciesReference species="M_cpd00005_c0" stoichiometry="1"/>
<speciesReference species="M_cpd00067_c0" stoichiometry="1"/>
<speciesReference species="M_cpd00346_c0" stoichiometry="1"/>
</listOfProducts>
<kineticLaw>
	<math xmlns="http://www.w3.org/1998/Math/MathML">
		<ci> FLUX_VALUE </ci>
	</math>
	<listOfParameters>
		<parameter id="LOWER_BOUND" value="-1000.0" name="mmol_per_gDW_per_hr"/>
		<parameter id="UPPER_BOUND" value="1000.0" name="mmol_per_gDW_per_hr"/>
		<parameter id="OBJECTIVE_COEFFICIENT" value="0"/>
		<parameter id="FLUX_VALUE" value="0.0" name="mmol_per_gDW_per_hr"/>
	</listOfParameters>
</kineticLaw>
</reaction>
<reaction id="R_rxn01303_c0" name="Acetyl-CoA:L-homoserine O-acetyltransferase" reversible="false">
<notes>
<html:p>GENE_ASSOCIATION:""</html:p>
<html:p>PROTEIN_ASSOCIATION:""</html:p>
</notes>
<listOfReactants>
<speciesReference species="M_cpd00022_c0" stoichiometry="1"/>
<speciesReference species="M_cpd00227_c0" stoichiometry="1"/>
</listOfReactants>
<listOfProducts>
<speciesReference species="M_cpd00010_c0" stoichiometry="1"/>
<speciesReference species="M_cpd00790_c0" stoichiometry="1"/>
</listOfProducts>
<kineticLaw>
	<math xmlns="http://www.w3.org/1998/Math/MathML">
		<ci> FLUX_VALUE </ci>
	</math>
	<listOfParameters>
		<parameter id="LOWER_BOUND" value="0.0" name="mmol_per_gDW_per_hr"/>
		<parameter id="UPPER_BOUND" value="1000.0" name="mmol_per_gDW_per_hr"/>
		<parameter id="OBJECTIVE_COEFFICIENT" value="0"/>
		<parameter id="FLUX_VALUE" value="0.0" name="mmol_per_gDW_per_hr"/>
	</listOfParameters>
</kineticLaw>
</reaction>
<reaction id="R_rxn01304_c0" name="Succinyl_CoA_L_homoserine_O_succinyltransferase" reversible="false">
<notes>
<html:p>GENE_ASSOCIATION:"fig|81582.3.peg.231"</html:p>
<html:p>PROTEIN_ASSOCIATION:"fig|81582.3.peg.231"</html:p>
</notes>
<listOfReactants>
<speciesReference species="M_cpd00078_c0" stoichiometry="1"/>
<speciesReference species="M_cpd00227_c0" stoichiometry="1"/>
</listOfReactants>
<listOfProducts>
<speciesReference species="M_cpd00010_c0" stoichiometry="1"/>
<speciesReference species="M_cpd00822_c0" stoichiometry="1"/>
</listOfProducts>
<kineticLaw>
	<math xmlns="http://www.w3.org/1998/Math/MathML">
		<ci> FLUX_VALUE </ci>
	</math>
	<listOfParameters>
		<parameter id="LOWER_BOUND" value="0.0" name="mmol_per_gDW_per_hr"/>
		<parameter id="UPPER_BOUND" value="1000.0" name="mmol_per_gDW_per_hr"/>
		<parameter id="OBJECTIVE_COEFFICIENT" value="0"/>
		<parameter id="FLUX_VALUE" value="0.0" name="mmol_per_gDW_per_hr"/>
	</listOfParameters>
</kineticLaw>
</reaction>
<reaction id="R_rxn01316_c0" name="phosphoenolpyruvate_N_acetyl_D_mannosamine_C_1_carboxyvinyltransferase_phosphate_hydrolysing__2_carboxy_2_oxoethyl_forming" reversible="false">
<notes>
<html:p>GENE_ASSOCIATION:"fig|81582.3.peg.376"</html:p>
<html:p>PROTEIN_ASSOCIATION:"fig|81582.3.peg.376"</html:p>
</notes>
<listOfReactants>
<speciesReference species="M_cpd00001_c0" stoichiometry="1"/>
<speciesReference species="M_cpd00061_c0" stoichiometry="1"/>
<speciesReference species="M_cpd00492_c0" stoichiometry="1"/>
</listOfReactants>
<listOfProducts>
<speciesReference species="M_cpd00009_c0" stoichiometry="1"/>
<speciesReference species="M_cpd00232_c0" stoichiometry="1"/>
</listOfProducts>
<kineticLaw>
	<math xmlns="http://www.w3.org/1998/Math/MathML">
		<ci> FLUX_VALUE </ci>
	</math>
	<listOfParameters>
		<parameter id="LOWER_BOUND" value="0.0" name="mmol_per_gDW_per_hr"/>
		<parameter id="UPPER_BOUND" value="1000.0" name="mmol_per_gDW_per_hr"/>
		<parameter id="OBJECTIVE_COEFFICIENT" value="0"/>
		<parameter id="FLUX_VALUE" value="0.0" name="mmol_per_gDW_per_hr"/>
	</listOfParameters>
</kineticLaw>
</reaction>
<reaction id="R_rxn01329_c0" name="D_mannose_6_phosphate_1_6_phosphomutase" reversible="true">
<notes>
<html:p>GENE_ASSOCIATION:"fig|81582.3.peg.2464"</html:p>
<html:p>PROTEIN_ASSOCIATION:"fig|81582.3.peg.2464"</html:p>
</notes>
<listOfReactants>
<speciesReference species="M_cpd00235_c0" stoichiometry="1"/>
</listOfReactants>
<listOfProducts>
<speciesReference species="M_cpd00485_c0" stoichiometry="1"/>
</listOfProducts>
<kineticLaw>
	<math xmlns="http://www.w3.org/1998/Math/MathML">
		<ci> FLUX_VALUE </ci>
	</math>
	<listOfParameters>
		<parameter id="LOWER_BOUND" value="-1000.0" name="mmol_per_gDW_per_hr"/>
		<parameter id="UPPER_BOUND" value="1000.0" name="mmol_per_gDW_per_hr"/>
		<parameter id="OBJECTIVE_COEFFICIENT" value="0"/>
		<parameter id="FLUX_VALUE" value="0.0" name="mmol_per_gDW_per_hr"/>
	</listOfParameters>
</kineticLaw>
</reaction>
<reaction id="R_rxn01331_c0" name="D_erythrose_4_phosphate_NAD_oxidoreductase" reversible="false">
<notes>
<html:p>GENE_ASSOCIATION:"fig|81582.3.peg.2373"</html:p>
<html:p>PROTEIN_ASSOCIATION:"fig|81582.3.peg.2373"</html:p>
</notes>
<listOfReactants>
<speciesReference species="M_cpd00001_c0" stoichiometry="1"/>
<speciesReference species="M_cpd00003_c0" stoichiometry="1"/>
<speciesReference species="M_cpd00236_c0" stoichiometry="1"/>
</listOfReactants>
<listOfProducts>
<speciesReference species="M_cpd00004_c0" stoichiometry="1"/>
<speciesReference species="M_cpd00067_c0" stoichiometry="2"/>
<speciesReference species="M_cpd02147_c0" stoichiometry="1"/>
</listOfProducts>
<kineticLaw>
	<math xmlns="http://www.w3.org/1998/Math/MathML">
		<ci> FLUX_VALUE </ci>
	</math>
	<listOfParameters>
		<parameter id="LOWER_BOUND" value="0.0" name="mmol_per_gDW_per_hr"/>
		<parameter id="UPPER_BOUND" value="1000.0" name="mmol_per_gDW_per_hr"/>
		<parameter id="OBJECTIVE_COEFFICIENT" value="0"/>
		<parameter id="FLUX_VALUE" value="0.0" name="mmol_per_gDW_per_hr"/>
	</listOfParameters>
</kineticLaw>
</reaction>
<reaction id="R_rxn01332_c0" name="Phosphoenolpyruvate_D_erythrose_4_phosphate_C_1_carboxyvinyltransferase_phosphate_hydrolysing__2_carboxy_2_oxoethyl_forming" reversible="false">
<notes>
<html:p>GENE_ASSOCIATION:"(fig|81582.3.peg.331 and Unknown and Unknown)"</html:p>
<html:p>PROTEIN_ASSOCIATION:"(fig|81582.3.peg.331 and Unknown and Unknown)"</html:p>
</notes>
<listOfReactants>
<speciesReference species="M_cpd00001_c0" stoichiometry="1"/>
<speciesReference species="M_cpd00061_c0" stoichiometry="1"/>
<speciesReference species="M_cpd00236_c0" stoichiometry="1"/>
</listOfReactants>
<listOfProducts>
<speciesReference species="M_cpd00009_c0" stoichiometry="1"/>
<speciesReference species="M_cpd02857_c0" stoichiometry="1"/>
</listOfProducts>
<kineticLaw>
	<math xmlns="http://www.w3.org/1998/Math/MathML">
		<ci> FLUX_VALUE </ci>
	</math>
	<listOfParameters>
		<parameter id="LOWER_BOUND" value="0.0" name="mmol_per_gDW_per_hr"/>
		<parameter id="UPPER_BOUND" value="1000.0" name="mmol_per_gDW_per_hr"/>
		<parameter id="OBJECTIVE_COEFFICIENT" value="0"/>
		<parameter id="FLUX_VALUE" value="0.0" name="mmol_per_gDW_per_hr"/>
	</listOfParameters>
</kineticLaw>
</reaction>
<reaction id="R_rxn01334_c0" name="Sedoheptulose_1_7_bisphosphate_D_glyceraldehyde_3_phosphate_lyase" reversible="true">
<notes>
<html:p>GENE_ASSOCIATION:"fig|81582.3.peg.1093"</html:p>
<html:p>PROTEIN_ASSOCIATION:"fig|81582.3.peg.1093"</html:p>
</notes>
<listOfReactants>
<speciesReference species="M_cpd00349_c0" stoichiometry="1"/>
</listOfReactants>
<listOfProducts>
<speciesReference species="M_cpd00095_c0" stoichiometry="1"/>
<speciesReference species="M_cpd00236_c0" stoichiometry="1"/>
</listOfProducts>
<kineticLaw>
	<math xmlns="http://www.w3.org/1998/Math/MathML">
		<ci> FLUX_VALUE </ci>
	</math>
	<listOfParameters>
		<parameter id="LOWER_BOUND" value="-1000.0" name="mmol_per_gDW_per_hr"/>
		<parameter id="UPPER_BOUND" value="1000.0" name="mmol_per_gDW_per_hr"/>
		<parameter id="OBJECTIVE_COEFFICIENT" value="0"/>
		<parameter id="FLUX_VALUE" value="0.0" name="mmol_per_gDW_per_hr"/>
	</listOfParameters>
</kineticLaw>
</reaction>
<reaction id="R_rxn01343_c0" name="ATP_Sedoheptulose_7_phosphate_1_phosphotransferase" reversible="true">
<notes>
<html:p>GENE_ASSOCIATION:"fig|81582.3.peg.1968"</html:p>
<html:p>PROTEIN_ASSOCIATION:"fig|81582.3.peg.1968"</html:p>
</notes>
<listOfReactants>
<speciesReference species="M_cpd00002_c0" stoichiometry="1"/>
<speciesReference species="M_cpd00238_c0" stoichiometry="1"/>
</listOfReactants>
<listOfProducts>
<speciesReference species="M_cpd00008_c0" stoichiometry="1"/>
<speciesReference species="M_cpd00067_c0" stoichiometry="1"/>
<speciesReference species="M_cpd00349_c0" stoichiometry="1"/>
</listOfProducts>
<kineticLaw>
	<math xmlns="http://www.w3.org/1998/Math/MathML">
		<ci> FLUX_VALUE </ci>
	</math>
	<listOfParameters>
		<parameter id="LOWER_BOUND" value="-1000.0" name="mmol_per_gDW_per_hr"/>
		<parameter id="UPPER_BOUND" value="1000.0" name="mmol_per_gDW_per_hr"/>
		<parameter id="OBJECTIVE_COEFFICIENT" value="0"/>
		<parameter id="FLUX_VALUE" value="0.0" name="mmol_per_gDW_per_hr"/>
	</listOfParameters>
</kineticLaw>
</reaction>
<reaction id="R_rxn01345_c0" name="Sedoheptulose_1_7_bisphosphate_1_phosphohydrolase" reversible="false">
<notes>
<html:p>GENE_ASSOCIATION:"fig|81582.3.peg.1769"</html:p>
<html:p>PROTEIN_ASSOCIATION:"fig|81582.3.peg.1769"</html:p>
</notes>
<listOfReactants>
<speciesReference species="M_cpd00001_c0" stoichiometry="1"/>
<speciesReference species="M_cpd00349_c0" stoichiometry="1"/>
</listOfReactants>
<listOfProducts>
<speciesReference species="M_cpd00009_c0" stoichiometry="1"/>
<speciesReference species="M_cpd00238_c0" stoichiometry="1"/>
</listOfProducts>
<kineticLaw>
	<math xmlns="http://www.w3.org/1998/Math/MathML">
		<ci> FLUX_VALUE </ci>
	</math>
	<listOfParameters>
		<parameter id="LOWER_BOUND" value="0.0" name="mmol_per_gDW_per_hr"/>
		<parameter id="UPPER_BOUND" value="1000.0" name="mmol_per_gDW_per_hr"/>
		<parameter id="OBJECTIVE_COEFFICIENT" value="0"/>
		<parameter id="FLUX_VALUE" value="0.0" name="mmol_per_gDW_per_hr"/>
	</listOfParameters>
</kineticLaw>
</reaction>
<reaction id="R_rxn01352_c0" name="dGTP_triphosphohydrolase" reversible="true">
<notes>
<html:p>GENE_ASSOCIATION:"fig|81582.3.peg.15"</html:p>
<html:p>PROTEIN_ASSOCIATION:"fig|81582.3.peg.15"</html:p>
</notes>
<listOfReactants>
<speciesReference species="M_cpd00001_c0" stoichiometry="1"/>
<speciesReference species="M_cpd00241_c0" stoichiometry="1"/>
</listOfReactants>
<listOfProducts>
<speciesReference species="M_cpd00277_c0" stoichiometry="1"/>
<speciesReference species="M_cpd00421_c0" stoichiometry="1"/>
</listOfProducts>
<kineticLaw>
	<math xmlns="http://www.w3.org/1998/Math/MathML">
		<ci> FLUX_VALUE </ci>
	</math>
	<listOfParameters>
		<parameter id="LOWER_BOUND" value="-1000.0" name="mmol_per_gDW_per_hr"/>
		<parameter id="UPPER_BOUND" value="1000.0" name="mmol_per_gDW_per_hr"/>
		<parameter id="OBJECTIVE_COEFFICIENT" value="0"/>
		<parameter id="FLUX_VALUE" value="0.0" name="mmol_per_gDW_per_hr"/>
	</listOfParameters>
</kineticLaw>
</reaction>
<reaction id="R_rxn01358_c0" name="inosine_phosphate_alpha_D_ribosyltransferase" reversible="true">
<notes>
<html:p>GENE_ASSOCIATION:"(fig|81582.3.peg.1671 or fig|81582.3.peg.2396)"</html:p>
<html:p>PROTEIN_ASSOCIATION:"(fig|81582.3.peg.1671 or fig|81582.3.peg.2396)"</html:p>
</notes>
<listOfReactants>
<speciesReference species="M_cpd00009_c0" stoichiometry="1"/>
<speciesReference species="M_cpd00246_c0" stoichiometry="1"/>
</listOfReactants>
<listOfProducts>
<speciesReference species="M_cpd00226_c0" stoichiometry="1"/>
<speciesReference species="M_cpd00475_c0" stoichiometry="1"/>
</listOfProducts>
<kineticLaw>
	<math xmlns="http://www.w3.org/1998/Math/MathML">
		<ci> FLUX_VALUE </ci>
	</math>
	<listOfParameters>
		<parameter id="LOWER_BOUND" value="-1000.0" name="mmol_per_gDW_per_hr"/>
		<parameter id="UPPER_BOUND" value="1000.0" name="mmol_per_gDW_per_hr"/>
		<parameter id="OBJECTIVE_COEFFICIENT" value="0"/>
		<parameter id="FLUX_VALUE" value="0.0" name="mmol_per_gDW_per_hr"/>
	</listOfParameters>
</kineticLaw>
</reaction>
<reaction id="R_rxn01362_c0" name="Orotidine_5_phosphate_diphosphate_phospho_alpha_D_ribosyl_transferase" reversible="false">
<notes>
<html:p>GENE_ASSOCIATION:"(fig|81582.3.peg.1354 or (fig|81582.3.peg.308 or fig|81582.3.peg.492))"</html:p>
<html:p>PROTEIN_ASSOCIATION:"(fig|81582.3.peg.1354 or (fig|81582.3.peg.308 or fig|81582.3.peg.492))"</html:p>
</notes>
<listOfReactants>
<speciesReference species="M_cpd00103_c0" stoichiometry="1"/>
<speciesReference species="M_cpd00247_c0" stoichiometry="1"/>
</listOfReactants>
<listOfProducts>
<speciesReference species="M_cpd00012_c0" stoichiometry="1"/>
<speciesReference species="M_cpd00067_c0" stoichiometry="1"/>
<speciesReference species="M_cpd00810_c0" stoichiometry="1"/>
</listOfProducts>
<kineticLaw>
	<math xmlns="http://www.w3.org/1998/Math/MathML">
		<ci> FLUX_VALUE </ci>
	</math>
	<listOfParameters>
		<parameter id="LOWER_BOUND" value="0.0" name="mmol_per_gDW_per_hr"/>
		<parameter id="UPPER_BOUND" value="1000.0" name="mmol_per_gDW_per_hr"/>
		<parameter id="OBJECTIVE_COEFFICIENT" value="0"/>
		<parameter id="FLUX_VALUE" value="0.0" name="mmol_per_gDW_per_hr"/>
	</listOfParameters>
</kineticLaw>
</reaction>
<reaction id="R_rxn01368_c0" name="Cytidine_aminohydrolase" reversible="false">
<notes>
<html:p>GENE_ASSOCIATION:"(fig|81582.3.peg.1912 or fig|81582.3.peg.324)"</html:p>
<html:p>PROTEIN_ASSOCIATION:"(fig|81582.3.peg.1912 or fig|81582.3.peg.324)"</html:p>
</notes>
<listOfReactants>
<speciesReference species="M_cpd00001_c0" stoichiometry="1"/>
<speciesReference species="M_cpd00067_c0" stoichiometry="1"/>
<speciesReference species="M_cpd00367_c0" stoichiometry="1"/>
</listOfReactants>
<listOfProducts>
<speciesReference species="M_cpd00013_c0" stoichiometry="1"/>
<speciesReference species="M_cpd00249_c0" stoichiometry="1"/>
</listOfProducts>
<kineticLaw>
	<math xmlns="http://www.w3.org/1998/Math/MathML">
		<ci> FLUX_VALUE </ci>
	</math>
	<listOfParameters>
		<parameter id="LOWER_BOUND" value="0.0" name="mmol_per_gDW_per_hr"/>
		<parameter id="UPPER_BOUND" value="1000.0" name="mmol_per_gDW_per_hr"/>
		<parameter id="OBJECTIVE_COEFFICIENT" value="0"/>
		<parameter id="FLUX_VALUE" value="0.0" name="mmol_per_gDW_per_hr"/>
	</listOfParameters>
</kineticLaw>
</reaction>
<reaction id="R_rxn01370_c0" name="dGTP_uridine_5_phosphotransferase" reversible="true">
<notes>
<html:p>GENE_ASSOCIATION:"fig|81582.3.peg.803"</html:p>
<html:p>PROTEIN_ASSOCIATION:"fig|81582.3.peg.803"</html:p>
</notes>
<listOfReactants>
<speciesReference species="M_cpd00004_c0" stoichiometry="1"/>
<speciesReference species="M_cpd00067_c0" stoichiometry="4.5"/>
<speciesReference species="M_cpd15560_c0" stoichiometry="1"/>
</listOfReactants>
<listOfProducts>
<speciesReference species="M_cpd00003_c0" stoichiometry="1"/>
<speciesReference species="M_cpd00067_e0" stoichiometry="3.5"/>
<speciesReference species="M_cpd15561_c0" stoichiometry="1"/>
</listOfProducts>
<kineticLaw>
	<math xmlns="http://www.w3.org/1998/Math/MathML">
		<ci> FLUX_VALUE </ci>
	</math>
	<listOfParameters>
		<parameter id="LOWER_BOUND" value="-1000.0" name="mmol_per_gDW_per_hr"/>
		<parameter id="UPPER_BOUND" value="1000.0" name="mmol_per_gDW_per_hr"/>
		<parameter id="OBJECTIVE_COEFFICIENT" value="0"/>
		<parameter id="FLUX_VALUE" value="0.0" name="mmol_per_gDW_per_hr"/>
	</listOfParameters>
</kineticLaw>
</reaction>
<reaction id="R_rxn01390_c0" name="ATP_L_xylulose_1_phosphotransferase" reversible="true">
<notes>
<html:p>GENE_ASSOCIATION:"fig|81582.3.peg.662"</html:p>
<html:p>PROTEIN_ASSOCIATION:"fig|81582.3.peg.662"</html:p>
</notes>
<listOfReactants>
<speciesReference species="M_cpd00002_c0" stoichiometry="1"/>
<speciesReference species="M_cpd00261_c0" stoichiometry="1"/>
</listOfReactants>
<listOfProducts>
<speciesReference species="M_cpd00008_c0" stoichiometry="1"/>
<speciesReference species="M_cpd00067_c0" stoichiometry="1"/>
<speciesReference species="M_cpd03861_c0" stoichiometry="1"/>
</listOfProducts>
<kineticLaw>
	<math xmlns="http://www.w3.org/1998/Math/MathML">
		<ci> FLUX_VALUE </ci>
	</math>
	<listOfParameters>
		<parameter id="LOWER_BOUND" value="-1000.0" name="mmol_per_gDW_per_hr"/>
		<parameter id="UPPER_BOUND" value="1000.0" name="mmol_per_gDW_per_hr"/>
		<parameter id="OBJECTIVE_COEFFICIENT" value="0"/>
		<parameter id="FLUX_VALUE" value="0.0" name="mmol_per_gDW_per_hr"/>
	</listOfParameters>
</kineticLaw>
</reaction>
<reaction id="R_rxn01396_c0" name="ATP_pyridoxine_5_phosphotransferase" reversible="true">
<notes>
<html:p>GENE_ASSOCIATION:"fig|81582.3.peg.181"</html:p>
<html:p>PROTEIN_ASSOCIATION:"fig|81582.3.peg.181"</html:p>
</notes>
<listOfReactants>
<speciesReference species="M_cpd00002_c0" stoichiometry="1"/>
<speciesReference species="M_cpd00263_c0" stoichiometry="1"/>
</listOfReactants>
<listOfProducts>
<speciesReference species="M_cpd00008_c0" stoichiometry="1"/>
<speciesReference species="M_cpd00067_c0" stoichiometry="1"/>
<speciesReference species="M_cpd00478_c0" stoichiometry="1"/>
</listOfProducts>
<kineticLaw>
	<math xmlns="http://www.w3.org/1998/Math/MathML">
		<ci> FLUX_VALUE </ci>
	</math>
	<listOfParameters>
		<parameter id="LOWER_BOUND" value="-1000.0" name="mmol_per_gDW_per_hr"/>
		<parameter id="UPPER_BOUND" value="1000.0" name="mmol_per_gDW_per_hr"/>
		<parameter id="OBJECTIVE_COEFFICIENT" value="0"/>
		<parameter id="FLUX_VALUE" value="0.0" name="mmol_per_gDW_per_hr"/>
	</listOfParameters>
</kineticLaw>
</reaction>
<reaction id="R_rxn01434_c0" name="L_Citrulline_L_aspartate_ligase_AMP_forming" reversible="true">
<notes>
<html:p>GENE_ASSOCIATION:"fig|81582.3.peg.560"</html:p>
<html:p>PROTEIN_ASSOCIATION:"fig|81582.3.peg.560"</html:p>
</notes>
<listOfReactants>
<speciesReference species="M_cpd00002_c0" stoichiometry="1"/>
<speciesReference species="M_cpd00041_c0" stoichiometry="1"/>
<speciesReference species="M_cpd00274_c0" stoichiometry="1"/>
</listOfReactants>
<listOfProducts>
<speciesReference species="M_cpd00012_c0" stoichiometry="1"/>
<speciesReference species="M_cpd00018_c0" stoichiometry="1"/>
<speciesReference species="M_cpd00067_c0" stoichiometry="2"/>
<speciesReference species="M_cpd02152_c0" stoichiometry="1"/>
</listOfProducts>
<kineticLaw>
	<math xmlns="http://www.w3.org/1998/Math/MathML">
		<ci> FLUX_VALUE </ci>
	</math>
	<listOfParameters>
		<parameter id="LOWER_BOUND" value="-1000.0" name="mmol_per_gDW_per_hr"/>
		<parameter id="UPPER_BOUND" value="1000.0" name="mmol_per_gDW_per_hr"/>
		<parameter id="OBJECTIVE_COEFFICIENT" value="0"/>
		<parameter id="FLUX_VALUE" value="0.0" name="mmol_per_gDW_per_hr"/>
	</listOfParameters>
</kineticLaw>
</reaction>
<reaction id="R_rxn01445_c0" name="2_Deoxyguanosine_5_monophosphate_phosphohydrolase" reversible="false">
<notes>
<html:p>GENE_ASSOCIATION:"(fig|81582.3.peg.989 or fig|81582.3.peg.988 or fig|81582.3.peg.1802)"</html:p>
<html:p>PROTEIN_ASSOCIATION:"(fig|81582.3.peg.989 or fig|81582.3.peg.988 or fig|81582.3.peg.1802)"</html:p>
</notes>
<listOfReactants>
<speciesReference species="M_cpd00001_c0" stoichiometry="1"/>
<speciesReference species="M_cpd00296_c0" stoichiometry="1"/>
</listOfReactants>
<listOfProducts>
<speciesReference species="M_cpd00009_c0" stoichiometry="1"/>
<speciesReference species="M_cpd00277_c0" stoichiometry="1"/>
</listOfProducts>
<kineticLaw>
	<math xmlns="http://www.w3.org/1998/Math/MathML">
		<ci> FLUX_VALUE </ci>
	</math>
	<listOfParameters>
		<parameter id="LOWER_BOUND" value="0.0" name="mmol_per_gDW_per_hr"/>
		<parameter id="UPPER_BOUND" value="1000.0" name="mmol_per_gDW_per_hr"/>
		<parameter id="OBJECTIVE_COEFFICIENT" value="0"/>
		<parameter id="FLUX_VALUE" value="0.0" name="mmol_per_gDW_per_hr"/>
	</listOfParameters>
</kineticLaw>
</reaction>
<reaction id="R_rxn01446_c0" name="Deoxyguanosine_orthophosphate_ribosyltransferase" reversible="true">
<notes>
<html:p>GENE_ASSOCIATION:"(fig|81582.3.peg.1671 or fig|81582.3.peg.2396)"</html:p>
<html:p>PROTEIN_ASSOCIATION:"(fig|81582.3.peg.1671 or fig|81582.3.peg.2396)"</html:p>
</notes>
<listOfReactants>
<speciesReference species="M_cpd00009_c0" stoichiometry="1"/>
<speciesReference species="M_cpd00277_c0" stoichiometry="1"/>
</listOfReactants>
<listOfProducts>
<speciesReference species="M_cpd00207_c0" stoichiometry="1"/>
<speciesReference species="M_cpd00509_c0" stoichiometry="1"/>
</listOfProducts>
<kineticLaw>
	<math xmlns="http://www.w3.org/1998/Math/MathML">
		<ci> FLUX_VALUE </ci>
	</math>
	<listOfParameters>
		<parameter id="LOWER_BOUND" value="-1000.0" name="mmol_per_gDW_per_hr"/>
		<parameter id="UPPER_BOUND" value="1000.0" name="mmol_per_gDW_per_hr"/>
		<parameter id="OBJECTIVE_COEFFICIENT" value="0"/>
		<parameter id="FLUX_VALUE" value="0.0" name="mmol_per_gDW_per_hr"/>
	</listOfParameters>
</kineticLaw>
</reaction>
<reaction id="R_rxn01454_c0" name="acetyl-CoA:acetoacetyl-CoA C-acetyltransferase (thioester-hydrolysing, carboxymethyl-forming)" reversible="false">
<notes>
<html:p>GENE_ASSOCIATION:""</html:p>
<html:p>PROTEIN_ASSOCIATION:""</html:p>
</notes>
<listOfReactants>
<speciesReference species="M_cpd00001_c0" stoichiometry="1"/>
<speciesReference species="M_cpd00022_c0" stoichiometry="1"/>
<speciesReference species="M_cpd00279_c0" stoichiometry="1"/>
</listOfReactants>
<listOfProducts>
<speciesReference species="M_cpd00010_c0" stoichiometry="1"/>
<speciesReference species="M_cpd00067_c0" stoichiometry="1"/>
<speciesReference species="M_cpd00292_c0" stoichiometry="1"/>
</listOfProducts>
<kineticLaw>
	<math xmlns="http://www.w3.org/1998/Math/MathML">
		<ci> FLUX_VALUE </ci>
	</math>
	<listOfParameters>
		<parameter id="LOWER_BOUND" value="0.0" name="mmol_per_gDW_per_hr"/>
		<parameter id="UPPER_BOUND" value="1000.0" name="mmol_per_gDW_per_hr"/>
		<parameter id="OBJECTIVE_COEFFICIENT" value="0"/>
		<parameter id="FLUX_VALUE" value="0.0" name="mmol_per_gDW_per_hr"/>
	</listOfParameters>
</kineticLaw>
</reaction>
<reaction id="R_rxn01455_c0" name="ATP_D_galacturonate_1_phosphotransferase" reversible="true">
<notes>
<html:p>GENE_ASSOCIATION:"fig|81582.3.peg.476"</html:p>
<html:p>PROTEIN_ASSOCIATION:"fig|81582.3.peg.476"</html:p>
</notes>
<listOfReactants>
<speciesReference species="M_cpd00002_c0" stoichiometry="1"/>
<speciesReference species="M_cpd00280_c0" stoichiometry="1"/>
</listOfReactants>
<listOfProducts>
<speciesReference species="M_cpd00008_c0" stoichiometry="1"/>
<speciesReference species="M_cpd00067_c0" stoichiometry="1"/>
<speciesReference species="M_cpd02497_c0" stoichiometry="1"/>
</listOfProducts>
<kineticLaw>
	<math xmlns="http://www.w3.org/1998/Math/MathML">
		<ci> FLUX_VALUE </ci>
	</math>
	<listOfParameters>
		<parameter id="LOWER_BOUND" value="-1000.0" name="mmol_per_gDW_per_hr"/>
		<parameter id="UPPER_BOUND" value="1000.0" name="mmol_per_gDW_per_hr"/>
		<parameter id="OBJECTIVE_COEFFICIENT" value="0"/>
		<parameter id="FLUX_VALUE" value="0.0" name="mmol_per_gDW_per_hr"/>
	</listOfParameters>
</kineticLaw>
</reaction>
<reaction id="R_rxn01457_c0" name="D_Galacturonate_aldose_ketose_isomerase" reversible="true">
<notes>
<html:p>GENE_ASSOCIATION:"fig|81582.3.peg.2205"</html:p>
<html:p>PROTEIN_ASSOCIATION:"fig|81582.3.peg.2205"</html:p>
</notes>
<listOfReactants>
<speciesReference species="M_cpd00280_c0" stoichiometry="1"/>
</listOfReactants>
<listOfProducts>
<speciesReference species="M_cpd00437_c0" stoichiometry="1"/>
</listOfProducts>
<kineticLaw>
	<math xmlns="http://www.w3.org/1998/Math/MathML">
		<ci> FLUX_VALUE </ci>
	</math>
	<listOfParameters>
		<parameter id="LOWER_BOUND" value="-1000.0" name="mmol_per_gDW_per_hr"/>
		<parameter id="UPPER_BOUND" value="1000.0" name="mmol_per_gDW_per_hr"/>
		<parameter id="OBJECTIVE_COEFFICIENT" value="0"/>
		<parameter id="FLUX_VALUE" value="0.0" name="mmol_per_gDW_per_hr"/>
	</listOfParameters>
</kineticLaw>
</reaction>
<reaction id="R_rxn01465_c0" name="S_dihydroorotate_amidohydrolase" reversible="true">
<notes>
<html:p>GENE_ASSOCIATION:"fig|81582.3.peg.785"</html:p>
<html:p>PROTEIN_ASSOCIATION:"fig|81582.3.peg.785"</html:p>
</notes>
<listOfReactants>
<speciesReference species="M_cpd00001_c0" stoichiometry="1"/>
<speciesReference species="M_cpd00282_c0" stoichiometry="1"/>
</listOfReactants>
<listOfProducts>
<speciesReference species="M_cpd00067_c0" stoichiometry="1"/>
<speciesReference species="M_cpd00343_c0" stoichiometry="1"/>
</listOfProducts>
<kineticLaw>
	<math xmlns="http://www.w3.org/1998/Math/MathML">
		<ci> FLUX_VALUE </ci>
	</math>
	<listOfParameters>
		<parameter id="LOWER_BOUND" value="-1000.0" name="mmol_per_gDW_per_hr"/>
		<parameter id="UPPER_BOUND" value="1000.0" name="mmol_per_gDW_per_hr"/>
		<parameter id="OBJECTIVE_COEFFICIENT" value="0"/>
		<parameter id="FLUX_VALUE" value="0.0" name="mmol_per_gDW_per_hr"/>
	</listOfParameters>
</kineticLaw>
</reaction>
<reaction id="R_rxn01466_c0" name="Geranyl_diphosphate_isopentenyl_diphosphate_geranyltrans_transferase" reversible="false">
<notes>
<html:p>GENE_ASSOCIATION:"(Unknown and Unknown and fig|81582.3.peg.419 and Unknown)"</html:p>
<html:p>PROTEIN_ASSOCIATION:"(Unknown and Unknown and fig|81582.3.peg.419 and Unknown)"</html:p>
</notes>
<listOfReactants>
<speciesReference species="M_cpd00113_c0" stoichiometry="1"/>
<speciesReference species="M_cpd00283_c0" stoichiometry="1"/>
</listOfReactants>
<listOfProducts>
<speciesReference species="M_cpd00012_c0" stoichiometry="1"/>
<speciesReference species="M_cpd00067_c0" stoichiometry="1"/>
<speciesReference species="M_cpd00350_c0" stoichiometry="1"/>
</listOfProducts>
<kineticLaw>
	<math xmlns="http://www.w3.org/1998/Math/MathML">
		<ci> FLUX_VALUE </ci>
	</math>
	<listOfParameters>
		<parameter id="LOWER_BOUND" value="0.0" name="mmol_per_gDW_per_hr"/>
		<parameter id="UPPER_BOUND" value="1000.0" name="mmol_per_gDW_per_hr"/>
		<parameter id="OBJECTIVE_COEFFICIENT" value="0"/>
		<parameter id="FLUX_VALUE" value="0.0" name="mmol_per_gDW_per_hr"/>
	</listOfParameters>
</kineticLaw>
</reaction>
<reaction id="R_rxn01479_c0" name="CTP_ethanolamine_phosphate_cytidylyltransferase" reversible="true">
<notes>
<html:p>GENE_ASSOCIATION:"fig|81582.3.peg.1486"</html:p>
<html:p>PROTEIN_ASSOCIATION:"fig|81582.3.peg.1486"</html:p>
</notes>
<listOfReactants>
<speciesReference species="M_cpd00052_c0" stoichiometry="1"/>
<speciesReference species="M_cpd00285_c0" stoichiometry="1"/>
</listOfReactants>
<listOfProducts>
<speciesReference species="M_cpd00012_c0" stoichiometry="1"/>
<speciesReference species="M_cpd00444_c0" stoichiometry="1"/>
</listOfProducts>
<kineticLaw>
	<math xmlns="http://www.w3.org/1998/Math/MathML">
		<ci> FLUX_VALUE </ci>
	</math>
	<listOfParameters>
		<parameter id="LOWER_BOUND" value="-1000.0" name="mmol_per_gDW_per_hr"/>
		<parameter id="UPPER_BOUND" value="1000.0" name="mmol_per_gDW_per_hr"/>
		<parameter id="OBJECTIVE_COEFFICIENT" value="0"/>
		<parameter id="FLUX_VALUE" value="0.0" name="mmol_per_gDW_per_hr"/>
	</listOfParameters>
</kineticLaw>
</reaction>
<reaction id="R_rxn01485_c0" name="D_Glucosamine_1_phosphate_1_6_phosphomutase" reversible="true">
<notes>
<html:p>GENE_ASSOCIATION:"fig|81582.3.peg.2464"</html:p>
<html:p>PROTEIN_ASSOCIATION:"fig|81582.3.peg.2464"</html:p>
</notes>
<listOfReactants>
<speciesReference species="M_cpd03671_c0" stoichiometry="1"/>
</listOfReactants>
<listOfProducts>
<speciesReference species="M_cpd00288_c0" stoichiometry="1"/>
</listOfProducts>
<kineticLaw>
	<math xmlns="http://www.w3.org/1998/Math/MathML">
		<ci> FLUX_VALUE </ci>
	</math>
	<listOfParameters>
		<parameter id="LOWER_BOUND" value="-1000.0" name="mmol_per_gDW_per_hr"/>
		<parameter id="UPPER_BOUND" value="1000.0" name="mmol_per_gDW_per_hr"/>
		<parameter id="OBJECTIVE_COEFFICIENT" value="0"/>
		<parameter id="FLUX_VALUE" value="0.0" name="mmol_per_gDW_per_hr"/>
	</listOfParameters>
</kineticLaw>
</reaction>
<reaction id="R_rxn01486_c0" name="trans_trans_Farnesyl_diphosphate_isopentenyl_diphosphate_farnesyltranstransferase" reversible="false">
<notes>
<html:p>GENE_ASSOCIATION:"fig|81582.3.peg.419"</html:p>
<html:p>PROTEIN_ASSOCIATION:"fig|81582.3.peg.419"</html:p>
</notes>
<listOfReactants>
<speciesReference species="M_cpd00113_c0" stoichiometry="1"/>
<speciesReference species="M_cpd00350_c0" stoichiometry="1"/>
</listOfReactants>
<listOfProducts>
<speciesReference species="M_cpd00012_c0" stoichiometry="1"/>
<speciesReference species="M_cpd00067_c0" stoichiometry="1"/>
<speciesReference species="M_cpd00289_c0" stoichiometry="1"/>
</listOfProducts>
<kineticLaw>
	<math xmlns="http://www.w3.org/1998/Math/MathML">
		<ci> FLUX_VALUE </ci>
	</math>
	<listOfParameters>
		<parameter id="LOWER_BOUND" value="0.0" name="mmol_per_gDW_per_hr"/>
		<parameter id="UPPER_BOUND" value="1000.0" name="mmol_per_gDW_per_hr"/>
		<parameter id="OBJECTIVE_COEFFICIENT" value="0"/>
		<parameter id="FLUX_VALUE" value="0.0" name="mmol_per_gDW_per_hr"/>
	</listOfParameters>
</kineticLaw>
</reaction>
<reaction id="R_rxn01492_c0" name="ATP_D_fructose_1_phosphate_6_phosphotransferase" reversible="true">
<notes>
<html:p>GENE_ASSOCIATION:"fig|81582.3.peg.1749"</html:p>
<html:p>PROTEIN_ASSOCIATION:"fig|81582.3.peg.1749"</html:p>
</notes>
<listOfReactants>
<speciesReference species="M_cpd00002_c0" stoichiometry="1"/>
<speciesReference species="M_cpd00802_c0" stoichiometry="1"/>
</listOfReactants>
<listOfProducts>
<speciesReference species="M_cpd00008_c0" stoichiometry="1"/>
<speciesReference species="M_cpd00067_c0" stoichiometry="1"/>
<speciesReference species="M_cpd00290_c0" stoichiometry="1"/>
</listOfProducts>
<kineticLaw>
	<math xmlns="http://www.w3.org/1998/Math/MathML">
		<ci> FLUX_VALUE </ci>
	</math>
	<listOfParameters>
		<parameter id="LOWER_BOUND" value="-1000.0" name="mmol_per_gDW_per_hr"/>
		<parameter id="UPPER_BOUND" value="1000.0" name="mmol_per_gDW_per_hr"/>
		<parameter id="OBJECTIVE_COEFFICIENT" value="0"/>
		<parameter id="FLUX_VALUE" value="0.0" name="mmol_per_gDW_per_hr"/>
	</listOfParameters>
</kineticLaw>
</reaction>
<reaction id="R_rxn01500_c0" name="(R)-Mevalonate:NAD+ oxidoreductase (CoA-acetylating)" reversible="false">
<notes>
<html:p>GENE_ASSOCIATION:""</html:p>
<html:p>PROTEIN_ASSOCIATION:""</html:p>
</notes>
<listOfReactants>
<speciesReference species="M_cpd00004_c0" stoichiometry="2"/>
<speciesReference species="M_cpd00067_c0" stoichiometry="2"/>
<speciesReference species="M_cpd00292_c0" stoichiometry="1"/>
</listOfReactants>
<listOfProducts>
<speciesReference species="M_cpd00003_c0" stoichiometry="2"/>
<speciesReference species="M_cpd00010_c0" stoichiometry="1"/>
<speciesReference species="M_cpd00332_c0" stoichiometry="1"/>
</listOfProducts>
<kineticLaw>
	<math xmlns="http://www.w3.org/1998/Math/MathML">
		<ci> FLUX_VALUE </ci>
	</math>
	<listOfParameters>
		<parameter id="LOWER_BOUND" value="0.0" name="mmol_per_gDW_per_hr"/>
		<parameter id="UPPER_BOUND" value="1000.0" name="mmol_per_gDW_per_hr"/>
		<parameter id="OBJECTIVE_COEFFICIENT" value="0"/>
		<parameter id="FLUX_VALUE" value="0.0" name="mmol_per_gDW_per_hr"/>
	</listOfParameters>
</kineticLaw>
</reaction>
<reaction id="R_rxn01507_c0" name="2_Deoxyadenosine_5_monophosphate_phosphohydrolase" reversible="false">
<notes>
<html:p>GENE_ASSOCIATION:"(fig|81582.3.peg.989 or fig|81582.3.peg.988 or fig|81582.3.peg.1802)"</html:p>
<html:p>PROTEIN_ASSOCIATION:"(fig|81582.3.peg.989 or fig|81582.3.peg.988 or fig|81582.3.peg.1802)"</html:p>
</notes>
<listOfReactants>
<speciesReference species="M_cpd00001_c0" stoichiometry="1"/>
<speciesReference species="M_cpd00294_c0" stoichiometry="1"/>
</listOfReactants>
<listOfProducts>
<speciesReference species="M_cpd00009_c0" stoichiometry="1"/>
<speciesReference species="M_cpd00438_c0" stoichiometry="1"/>
</listOfProducts>
<kineticLaw>
	<math xmlns="http://www.w3.org/1998/Math/MathML">
		<ci> FLUX_VALUE </ci>
	</math>
	<listOfParameters>
		<parameter id="LOWER_BOUND" value="0.0" name="mmol_per_gDW_per_hr"/>
		<parameter id="UPPER_BOUND" value="1000.0" name="mmol_per_gDW_per_hr"/>
		<parameter id="OBJECTIVE_COEFFICIENT" value="0"/>
		<parameter id="FLUX_VALUE" value="0.0" name="mmol_per_gDW_per_hr"/>
	</listOfParameters>
</kineticLaw>
</reaction>
<reaction id="R_rxn01509_c0" name="ATP_dGMP_phosphotransferase" reversible="true">
<notes>
<html:p>GENE_ASSOCIATION:"(fig|81582.3.peg.1485 or fig|81582.3.peg.1485)"</html:p>
<html:p>PROTEIN_ASSOCIATION:"(fig|81582.3.peg.1485 or fig|81582.3.peg.1485)"</html:p>
</notes>
<listOfReactants>
<speciesReference species="M_cpd00002_c0" stoichiometry="1"/>
<speciesReference species="M_cpd00067_c0" stoichiometry="1"/>
<speciesReference species="M_cpd00296_c0" stoichiometry="1"/>
</listOfReactants>
<listOfProducts>
<speciesReference species="M_cpd00008_c0" stoichiometry="1"/>
<speciesReference species="M_cpd00295_c0" stoichiometry="1"/>
</listOfProducts>
<kineticLaw>
	<math xmlns="http://www.w3.org/1998/Math/MathML">
		<ci> FLUX_VALUE </ci>
	</math>
	<listOfParameters>
		<parameter id="LOWER_BOUND" value="-1000.0" name="mmol_per_gDW_per_hr"/>
		<parameter id="UPPER_BOUND" value="1000.0" name="mmol_per_gDW_per_hr"/>
		<parameter id="OBJECTIVE_COEFFICIENT" value="0"/>
		<parameter id="FLUX_VALUE" value="0.0" name="mmol_per_gDW_per_hr"/>
	</listOfParameters>
</kineticLaw>
</reaction>
<reaction id="R_rxn01510_c0" name="dGTP_cytidine_5_phosphotransferase" reversible="true">
<notes>
<html:p>GENE_ASSOCIATION:"fig|81582.3.peg.803"</html:p>
<html:p>PROTEIN_ASSOCIATION:"fig|81582.3.peg.803"</html:p>
</notes>
<listOfReactants>
<speciesReference species="M_cpd00358_c0" stoichiometry="1"/>
<speciesReference species="M_cpd00367_c0" stoichiometry="1"/>
</listOfReactants>
<listOfProducts>
<speciesReference species="M_cpd00046_c0" stoichiometry="1"/>
<speciesReference species="M_cpd00067_c0" stoichiometry="1"/>
<speciesReference species="M_cpd00978_c0" stoichiometry="1"/>
</listOfProducts>
<kineticLaw>
	<math xmlns="http://www.w3.org/1998/Math/MathML">
		<ci> FLUX_VALUE </ci>
	</math>
	<listOfParameters>
		<parameter id="LOWER_BOUND" value="-1000.0" name="mmol_per_gDW_per_hr"/>
		<parameter id="UPPER_BOUND" value="1000.0" name="mmol_per_gDW_per_hr"/>
		<parameter id="OBJECTIVE_COEFFICIENT" value="0"/>
		<parameter id="FLUX_VALUE" value="0.0" name="mmol_per_gDW_per_hr"/>
	</listOfParameters>
</kineticLaw>
</reaction>
<reaction id="R_rxn01513_c0" name="ATP_dTMP_phosphotransferase" reversible="false">
<notes>
<html:p>GENE_ASSOCIATION:"Unknown"</html:p>
<html:p>PROTEIN_ASSOCIATION:"Unknown"</html:p>
</notes>
<listOfReactants>
<speciesReference species="M_cpd00002_c0" stoichiometry="1"/>
<speciesReference species="M_cpd00067_c0" stoichiometry="1"/>
<speciesReference species="M_cpd00298_c0" stoichiometry="1"/>
</listOfReactants>
<listOfProducts>
<speciesReference species="M_cpd00008_c0" stoichiometry="1"/>
<speciesReference species="M_cpd00297_c0" stoichiometry="1"/>
</listOfProducts>
<kineticLaw>
	<math xmlns="http://www.w3.org/1998/Math/MathML">
		<ci> FLUX_VALUE </ci>
	</math>
	<listOfParameters>
		<parameter id="LOWER_BOUND" value="0.0" name="mmol_per_gDW_per_hr"/>
		<parameter id="UPPER_BOUND" value="1000.0" name="mmol_per_gDW_per_hr"/>
		<parameter id="OBJECTIVE_COEFFICIENT" value="0"/>
		<parameter id="FLUX_VALUE" value="0.0" name="mmol_per_gDW_per_hr"/>
	</listOfParameters>
</kineticLaw>
</reaction>
<reaction id="R_rxn01515_c0" name="dTTP_cytidine_5_phosphotransferase" reversible="true">
<notes>
<html:p>GENE_ASSOCIATION:"fig|81582.3.peg.803"</html:p>
<html:p>PROTEIN_ASSOCIATION:"fig|81582.3.peg.803"</html:p>
</notes>
<listOfReactants>
<speciesReference species="M_cpd00002_c0" stoichiometry="1"/>
<speciesReference species="M_cpd00082_c0" stoichiometry="1"/>
</listOfReactants>
<listOfProducts>
<speciesReference species="M_cpd00008_c0" stoichiometry="1"/>
<speciesReference species="M_cpd00067_c0" stoichiometry="1"/>
<speciesReference species="M_cpd00072_c0" stoichiometry="1"/>
</listOfProducts>
<kineticLaw>
	<math xmlns="http://www.w3.org/1998/Math/MathML">
		<ci> FLUX_VALUE </ci>
	</math>
	<listOfParameters>
		<parameter id="LOWER_BOUND" value="-1000.0" name="mmol_per_gDW_per_hr"/>
		<parameter id="UPPER_BOUND" value="1000.0" name="mmol_per_gDW_per_hr"/>
		<parameter id="OBJECTIVE_COEFFICIENT" value="0"/>
		<parameter id="FLUX_VALUE" value="0.0" name="mmol_per_gDW_per_hr"/>
	</listOfParameters>
</kineticLaw>
</reaction>
<reaction id="R_rxn01516_c0" name="dTTP_uridine_5_phosphotransferase" reversible="true">
<notes>
<html:p>GENE_ASSOCIATION:"fig|81582.3.peg.803"</html:p>
<html:p>PROTEIN_ASSOCIATION:"fig|81582.3.peg.803"</html:p>
</notes>
<listOfReactants>
<speciesReference species="M_cpd00475_c0" stoichiometry="1"/>
</listOfReactants>
<listOfProducts>
<speciesReference species="M_cpd00101_c0" stoichiometry="1"/>
</listOfProducts>
<kineticLaw>
	<math xmlns="http://www.w3.org/1998/Math/MathML">
		<ci> FLUX_VALUE </ci>
	</math>
	<listOfParameters>
		<parameter id="LOWER_BOUND" value="-1000.0" name="mmol_per_gDW_per_hr"/>
		<parameter id="UPPER_BOUND" value="1000.0" name="mmol_per_gDW_per_hr"/>
		<parameter id="OBJECTIVE_COEFFICIENT" value="0"/>
		<parameter id="FLUX_VALUE" value="0.0" name="mmol_per_gDW_per_hr"/>
	</listOfParameters>
</kineticLaw>
</reaction>
<reaction id="R_rxn01517_c0" name="ATP_dUMP_phosphotransferase" reversible="true">
<notes>
<html:p>GENE_ASSOCIATION:"fig|81582.3.peg.1485"</html:p>
<html:p>PROTEIN_ASSOCIATION:"fig|81582.3.peg.1485"</html:p>
</notes>
<listOfReactants>
<speciesReference species="M_cpd00002_c0" stoichiometry="1"/>
<speciesReference species="M_cpd00067_c0" stoichiometry="1"/>
<speciesReference species="M_cpd00299_c0" stoichiometry="1"/>
</listOfReactants>
<listOfProducts>
<speciesReference species="M_cpd00008_c0" stoichiometry="1"/>
<speciesReference species="M_cpd00978_c0" stoichiometry="1"/>
</listOfProducts>
<kineticLaw>
	<math xmlns="http://www.w3.org/1998/Math/MathML">
		<ci> FLUX_VALUE </ci>
	</math>
	<listOfParameters>
		<parameter id="LOWER_BOUND" value="-1000.0" name="mmol_per_gDW_per_hr"/>
		<parameter id="UPPER_BOUND" value="1000.0" name="mmol_per_gDW_per_hr"/>
		<parameter id="OBJECTIVE_COEFFICIENT" value="0"/>
		<parameter id="FLUX_VALUE" value="0.0" name="mmol_per_gDW_per_hr"/>
	</listOfParameters>
</kineticLaw>
</reaction>
<reaction id="R_rxn01518_c0" name="ATP_deoxyuridine_5_phosphotransferase" reversible="true">
<notes>
<html:p>GENE_ASSOCIATION:"fig|81582.3.peg.965"</html:p>
<html:p>PROTEIN_ASSOCIATION:"fig|81582.3.peg.965"</html:p>
</notes>
<listOfReactants>
<speciesReference species="M_cpd00002_c0" stoichiometry="1"/>
<speciesReference species="M_cpd00412_c0" stoichiometry="1"/>
</listOfReactants>
<listOfProducts>
<speciesReference species="M_cpd00008_c0" stoichiometry="1"/>
<speciesReference species="M_cpd00067_c0" stoichiometry="1"/>
<speciesReference species="M_cpd00299_c0" stoichiometry="1"/>
</listOfProducts>
<kineticLaw>
	<math xmlns="http://www.w3.org/1998/Math/MathML">
		<ci> FLUX_VALUE </ci>
	</math>
	<listOfParameters>
		<parameter id="LOWER_BOUND" value="-1000.0" name="mmol_per_gDW_per_hr"/>
		<parameter id="UPPER_BOUND" value="1000.0" name="mmol_per_gDW_per_hr"/>
		<parameter id="OBJECTIVE_COEFFICIENT" value="0"/>
		<parameter id="FLUX_VALUE" value="0.0" name="mmol_per_gDW_per_hr"/>
	</listOfParameters>
</kineticLaw>
</reaction>
<reaction id="R_rxn01519_c0" name="dUTP_nucleotidohydrolase" reversible="false">
<notes>
<html:p>GENE_ASSOCIATION:"(fig|81582.3.peg.14 or fig|81582.3.peg.915)"</html:p>
<html:p>PROTEIN_ASSOCIATION:"(fig|81582.3.peg.14 or fig|81582.3.peg.915)"</html:p>
</notes>
<listOfReactants>
<speciesReference species="M_cpd00001_c0" stoichiometry="1"/>
<speciesReference species="M_cpd00358_c0" stoichiometry="1"/>
</listOfReactants>
<listOfProducts>
<speciesReference species="M_cpd00012_c0" stoichiometry="1"/>
<speciesReference species="M_cpd00067_c0" stoichiometry="2"/>
<speciesReference species="M_cpd00299_c0" stoichiometry="1"/>
</listOfProducts>
<kineticLaw>
	<math xmlns="http://www.w3.org/1998/Math/MathML">
		<ci> FLUX_VALUE </ci>
	</math>
	<listOfParameters>
		<parameter id="LOWER_BOUND" value="0.0" name="mmol_per_gDW_per_hr"/>
		<parameter id="UPPER_BOUND" value="1000.0" name="mmol_per_gDW_per_hr"/>
		<parameter id="OBJECTIVE_COEFFICIENT" value="0"/>
		<parameter id="FLUX_VALUE" value="0.0" name="mmol_per_gDW_per_hr"/>
	</listOfParameters>
</kineticLaw>
</reaction>
<reaction id="R_rxn01520_c0" name="5_10_Methylenetetrahydrofolate_dUMP_C_methyltransferase" reversible="false">
<notes>
<html:p>GENE_ASSOCIATION:"fig|81582.3.peg.880"</html:p>
<html:p>PROTEIN_ASSOCIATION:"fig|81582.3.peg.880"</html:p>
</notes>
<listOfReactants>
<speciesReference species="M_cpd00125_c0" stoichiometry="1"/>
<speciesReference species="M_cpd00299_c0" stoichiometry="1"/>
</listOfReactants>
<listOfProducts>
<speciesReference species="M_cpd00298_c0" stoichiometry="1"/>
<speciesReference species="M_cpd00330_c0" stoichiometry="1"/>
</listOfProducts>
<kineticLaw>
	<math xmlns="http://www.w3.org/1998/Math/MathML">
		<ci> FLUX_VALUE </ci>
	</math>
	<listOfParameters>
		<parameter id="LOWER_BOUND" value="0.0" name="mmol_per_gDW_per_hr"/>
		<parameter id="UPPER_BOUND" value="1000.0" name="mmol_per_gDW_per_hr"/>
		<parameter id="OBJECTIVE_COEFFICIENT" value="0"/>
		<parameter id="FLUX_VALUE" value="0.0" name="mmol_per_gDW_per_hr"/>
	</listOfParameters>
</kineticLaw>
</reaction>
<reaction id="R_rxn01521_c0" name="2_Deoxyuridine_5_monophosphate_phosphohydrolase" reversible="false">
<notes>
<html:p>GENE_ASSOCIATION:"(fig|81582.3.peg.1802 or fig|81582.3.peg.989 or fig|81582.3.peg.988)"</html:p>
<html:p>PROTEIN_ASSOCIATION:"(fig|81582.3.peg.1802 or fig|81582.3.peg.989 or fig|81582.3.peg.988)"</html:p>
</notes>
<listOfReactants>
<speciesReference species="M_cpd00001_c0" stoichiometry="1"/>
<speciesReference species="M_cpd00299_c0" stoichiometry="1"/>
</listOfReactants>
<listOfProducts>
<speciesReference species="M_cpd00009_c0" stoichiometry="1"/>
<speciesReference species="M_cpd00412_c0" stoichiometry="1"/>
</listOfProducts>
<kineticLaw>
	<math xmlns="http://www.w3.org/1998/Math/MathML">
		<ci> FLUX_VALUE </ci>
	</math>
	<listOfParameters>
		<parameter id="LOWER_BOUND" value="0.0" name="mmol_per_gDW_per_hr"/>
		<parameter id="UPPER_BOUND" value="1000.0" name="mmol_per_gDW_per_hr"/>
		<parameter id="OBJECTIVE_COEFFICIENT" value="0"/>
		<parameter id="FLUX_VALUE" value="0.0" name="mmol_per_gDW_per_hr"/>
	</listOfParameters>
</kineticLaw>
</reaction>
<reaction id="R_rxn01537_c0" name="Thiamin_hydrolase" reversible="false">
<notes>
<html:p>GENE_ASSOCIATION:"(fig|81582.3.peg.1332 or fig|81582.3.peg.461)"</html:p>
<html:p>PROTEIN_ASSOCIATION:"(fig|81582.3.peg.1332 or fig|81582.3.peg.461)"</html:p>
</notes>
<listOfReactants>
<speciesReference species="M_cpd00001_c0" stoichiometry="1"/>
<speciesReference species="M_cpd00305_c0" stoichiometry="1"/>
</listOfReactants>
<listOfProducts>
<speciesReference species="M_cpd00067_c0" stoichiometry="1"/>
<speciesReference species="M_cpd00939_c0" stoichiometry="1"/>
<speciesReference species="M_cpd02636_c0" stoichiometry="1"/>
</listOfProducts>
<kineticLaw>
	<math xmlns="http://www.w3.org/1998/Math/MathML">
		<ci> FLUX_VALUE </ci>
	</math>
	<listOfParameters>
		<parameter id="LOWER_BOUND" value="0.0" name="mmol_per_gDW_per_hr"/>
		<parameter id="UPPER_BOUND" value="1000.0" name="mmol_per_gDW_per_hr"/>
		<parameter id="OBJECTIVE_COEFFICIENT" value="0"/>
		<parameter id="FLUX_VALUE" value="0.0" name="mmol_per_gDW_per_hr"/>
	</listOfParameters>
</kineticLaw>
</reaction>
<reaction id="R_rxn01544_c0" name="XMP_pyrophosphate_phosphoribosyltransferase" reversible="false">
<notes>
<html:p>GENE_ASSOCIATION:"(fig|81582.3.peg.1090 or fig|81582.3.peg.259)"</html:p>
<html:p>PROTEIN_ASSOCIATION:"(fig|81582.3.peg.1090 or fig|81582.3.peg.259)"</html:p>
</notes>
<listOfReactants>
<speciesReference species="M_cpd00103_c0" stoichiometry="1"/>
<speciesReference species="M_cpd00309_c0" stoichiometry="1"/>
</listOfReactants>
<listOfProducts>
<speciesReference species="M_cpd00012_c0" stoichiometry="1"/>
<speciesReference species="M_cpd00067_c0" stoichiometry="1"/>
<speciesReference species="M_cpd00497_c0" stoichiometry="1"/>
</listOfProducts>
<kineticLaw>
	<math xmlns="http://www.w3.org/1998/Math/MathML">
		<ci> FLUX_VALUE </ci>
	</math>
	<listOfParameters>
		<parameter id="LOWER_BOUND" value="0.0" name="mmol_per_gDW_per_hr"/>
		<parameter id="UPPER_BOUND" value="1000.0" name="mmol_per_gDW_per_hr"/>
		<parameter id="OBJECTIVE_COEFFICIENT" value="0"/>
		<parameter id="FLUX_VALUE" value="0.0" name="mmol_per_gDW_per_hr"/>
	</listOfParameters>
</kineticLaw>
</reaction>
<reaction id="R_rxn01547_c0" name="Guanosine_aminohydrolase" reversible="true">
<notes>
<html:p>GENE_ASSOCIATION:"fig|81582.3.peg.1791"</html:p>
<html:p>PROTEIN_ASSOCIATION:"fig|81582.3.peg.1791"</html:p>
</notes>
<listOfReactants>
<speciesReference species="M_cpd00001_c0" stoichiometry="1"/>
<speciesReference species="M_cpd00067_c0" stoichiometry="1"/>
<speciesReference species="M_cpd00311_c0" stoichiometry="1"/>
</listOfReactants>
<listOfProducts>
<speciesReference species="M_cpd00013_c0" stoichiometry="1"/>
<speciesReference species="M_cpd01217_c0" stoichiometry="1"/>
</listOfProducts>
<kineticLaw>
	<math xmlns="http://www.w3.org/1998/Math/MathML">
		<ci> FLUX_VALUE </ci>
	</math>
	<listOfParameters>
		<parameter id="LOWER_BOUND" value="-1000.0" name="mmol_per_gDW_per_hr"/>
		<parameter id="UPPER_BOUND" value="1000.0" name="mmol_per_gDW_per_hr"/>
		<parameter id="OBJECTIVE_COEFFICIENT" value="0"/>
		<parameter id="FLUX_VALUE" value="0.0" name="mmol_per_gDW_per_hr"/>
	</listOfParameters>
</kineticLaw>
</reaction>
<reaction id="R_rxn01548_c0" name="guanosine_phosphate_alpha_D_ribosyltransferase" reversible="true">
<notes>
<html:p>GENE_ASSOCIATION:"(fig|81582.3.peg.2396 or fig|81582.3.peg.1671)"</html:p>
<html:p>PROTEIN_ASSOCIATION:"(fig|81582.3.peg.2396 or fig|81582.3.peg.1671)"</html:p>
</notes>
<listOfReactants>
<speciesReference species="M_cpd00009_c0" stoichiometry="1"/>
<speciesReference species="M_cpd00311_c0" stoichiometry="1"/>
</listOfReactants>
<listOfProducts>
<speciesReference species="M_cpd00207_c0" stoichiometry="1"/>
<speciesReference species="M_cpd00475_c0" stoichiometry="1"/>
</listOfProducts>
<kineticLaw>
	<math xmlns="http://www.w3.org/1998/Math/MathML">
		<ci> FLUX_VALUE </ci>
	</math>
	<listOfParameters>
		<parameter id="LOWER_BOUND" value="-1000.0" name="mmol_per_gDW_per_hr"/>
		<parameter id="UPPER_BOUND" value="1000.0" name="mmol_per_gDW_per_hr"/>
		<parameter id="OBJECTIVE_COEFFICIENT" value="0"/>
		<parameter id="FLUX_VALUE" value="0.0" name="mmol_per_gDW_per_hr"/>
	</listOfParameters>
</kineticLaw>
</reaction>
<reaction id="R_rxn01575_c0" name="L_Isoleucine_2_oxoglutarate_aminotransferase" reversible="true">
<notes>
<html:p>GENE_ASSOCIATION:"fig|81582.3.peg.838"</html:p>
<html:p>PROTEIN_ASSOCIATION:"fig|81582.3.peg.838"</html:p>
</notes>
<listOfReactants>
<speciesReference species="M_cpd00024_c0" stoichiometry="1"/>
<speciesReference species="M_cpd00322_c0" stoichiometry="1"/>
</listOfReactants>
<listOfProducts>
<speciesReference species="M_cpd00023_c0" stoichiometry="1"/>
<speciesReference species="M_cpd00508_c0" stoichiometry="1"/>
</listOfProducts>
<kineticLaw>
	<math xmlns="http://www.w3.org/1998/Math/MathML">
		<ci> FLUX_VALUE </ci>
	</math>
	<listOfParameters>
		<parameter id="LOWER_BOUND" value="-1000.0" name="mmol_per_gDW_per_hr"/>
		<parameter id="UPPER_BOUND" value="1000.0" name="mmol_per_gDW_per_hr"/>
		<parameter id="OBJECTIVE_COEFFICIENT" value="0"/>
		<parameter id="FLUX_VALUE" value="0.0" name="mmol_per_gDW_per_hr"/>
	</listOfParameters>
</kineticLaw>
</reaction>
<reaction id="R_rxn01600_c0" name="Cyclohexylamine_oxygen_oxidoreductase_deaminating" reversible="true">
<notes>
<html:p>GENE_ASSOCIATION:"fig|81582.3.peg.1036"</html:p>
<html:p>PROTEIN_ASSOCIATION:"fig|81582.3.peg.1036"</html:p>
</notes>
<listOfReactants>
<speciesReference species="M_cpd00001_c0" stoichiometry="1"/>
<speciesReference species="M_cpd00007_c0" stoichiometry="1"/>
<speciesReference species="M_cpd00445_c0" stoichiometry="1"/>
</listOfReactants>
<listOfProducts>
<speciesReference species="M_cpd00013_c0" stoichiometry="1"/>
<speciesReference species="M_cpd00025_c0" stoichiometry="1"/>
<speciesReference species="M_cpd00329_c0" stoichiometry="1"/>
</listOfProducts>
<kineticLaw>
	<math xmlns="http://www.w3.org/1998/Math/MathML">
		<ci> FLUX_VALUE </ci>
	</math>
	<listOfParameters>
		<parameter id="LOWER_BOUND" value="-1000.0" name="mmol_per_gDW_per_hr"/>
		<parameter id="UPPER_BOUND" value="1000.0" name="mmol_per_gDW_per_hr"/>
		<parameter id="OBJECTIVE_COEFFICIENT" value="0"/>
		<parameter id="FLUX_VALUE" value="0.0" name="mmol_per_gDW_per_hr"/>
	</listOfParameters>
</kineticLaw>
</reaction>
<reaction id="R_rxn01602_c0" name="dihydrofolate_NADP_oxidoreductase" reversible="true">
<notes>
<html:p>GENE_ASSOCIATION:"fig|81582.3.peg.881"</html:p>
<html:p>PROTEIN_ASSOCIATION:"fig|81582.3.peg.881"</html:p>
</notes>
<listOfReactants>
<speciesReference species="M_cpd00006_c0" stoichiometry="1"/>
<speciesReference species="M_cpd00330_c0" stoichiometry="1"/>
</listOfReactants>
<listOfProducts>
<speciesReference species="M_cpd00005_c0" stoichiometry="1"/>
<speciesReference species="M_cpd00067_c0" stoichiometry="1"/>
<speciesReference species="M_cpd00393_c0" stoichiometry="1"/>
</listOfProducts>
<kineticLaw>
	<math xmlns="http://www.w3.org/1998/Math/MathML">
		<ci> FLUX_VALUE </ci>
	</math>
	<listOfParameters>
		<parameter id="LOWER_BOUND" value="-1000.0" name="mmol_per_gDW_per_hr"/>
		<parameter id="UPPER_BOUND" value="1000.0" name="mmol_per_gDW_per_hr"/>
		<parameter id="OBJECTIVE_COEFFICIENT" value="0"/>
		<parameter id="FLUX_VALUE" value="0.0" name="mmol_per_gDW_per_hr"/>
	</listOfParameters>
</kineticLaw>
</reaction>
<reaction id="R_rxn01603_c0" name="7_8_dihydropteroate_L_glutamate_ligase_ADP_forming" reversible="false">
<notes>
<html:p>GENE_ASSOCIATION:"(fig|81582.3.peg.1752 and fig|81582.3.peg.1752)"</html:p>
<html:p>PROTEIN_ASSOCIATION:"(fig|81582.3.peg.1752 and fig|81582.3.peg.1752)"</html:p>
</notes>
<listOfReactants>
<speciesReference species="M_cpd00002_c0" stoichiometry="1"/>
<speciesReference species="M_cpd00023_c0" stoichiometry="1"/>
<speciesReference species="M_cpd00683_c0" stoichiometry="1"/>
</listOfReactants>
<listOfProducts>
<speciesReference species="M_cpd00008_c0" stoichiometry="1"/>
<speciesReference species="M_cpd00009_c0" stoichiometry="1"/>
<speciesReference species="M_cpd00067_c0" stoichiometry="1"/>
<speciesReference species="M_cpd00330_c0" stoichiometry="1"/>
</listOfProducts>
<kineticLaw>
	<math xmlns="http://www.w3.org/1998/Math/MathML">
		<ci> FLUX_VALUE </ci>
	</math>
	<listOfParameters>
		<parameter id="LOWER_BOUND" value="0.0" name="mmol_per_gDW_per_hr"/>
		<parameter id="UPPER_BOUND" value="1000.0" name="mmol_per_gDW_per_hr"/>
		<parameter id="OBJECTIVE_COEFFICIENT" value="0"/>
		<parameter id="FLUX_VALUE" value="0.0" name="mmol_per_gDW_per_hr"/>
	</listOfParameters>
</kineticLaw>
</reaction>
<reaction id="R_rxn01604_c0" name="Formate_dihydrofolate_ligase_ADP_forming" reversible="true">
<notes>
<html:p>GENE_ASSOCIATION:"fig|81582.3.peg.2352"</html:p>
<html:p>PROTEIN_ASSOCIATION:"fig|81582.3.peg.2352"</html:p>
</notes>
<listOfReactants>
<speciesReference species="M_cpd00002_c0" stoichiometry="1"/>
<speciesReference species="M_cpd00047_c0" stoichiometry="1"/>
<speciesReference species="M_cpd00330_c0" stoichiometry="1"/>
</listOfReactants>
<listOfProducts>
<speciesReference species="M_cpd00008_c0" stoichiometry="1"/>
<speciesReference species="M_cpd00009_c0" stoichiometry="1"/>
<speciesReference species="M_cpd02046_c0" stoichiometry="1"/>
</listOfProducts>
<kineticLaw>
	<math xmlns="http://www.w3.org/1998/Math/MathML">
		<ci> FLUX_VALUE </ci>
	</math>
	<listOfParameters>
		<parameter id="LOWER_BOUND" value="-1000.0" name="mmol_per_gDW_per_hr"/>
		<parameter id="UPPER_BOUND" value="1000.0" name="mmol_per_gDW_per_hr"/>
		<parameter id="OBJECTIVE_COEFFICIENT" value="0"/>
		<parameter id="FLUX_VALUE" value="0.0" name="mmol_per_gDW_per_hr"/>
	</listOfParameters>
</kineticLaw>
</reaction>
<reaction id="R_rxn01607_c0" name="ATP_R_mevalonate_5_phosphotransferase" reversible="true">
<notes>
<html:p>GENE_ASSOCIATION:"(fig|81582.3.peg.1551 or fig|81582.3.peg.137)"</html:p>
<html:p>PROTEIN_ASSOCIATION:"(fig|81582.3.peg.1551 or fig|81582.3.peg.137)"</html:p>
</notes>
<listOfReactants>
<speciesReference species="M_cpd00002_c0" stoichiometry="1"/>
<speciesReference species="M_cpd00332_c0" stoichiometry="1"/>
</listOfReactants>
<listOfProducts>
<speciesReference species="M_cpd00008_c0" stoichiometry="1"/>
<speciesReference species="M_cpd00067_c0" stoichiometry="1"/>
<speciesReference species="M_cpd00812_c0" stoichiometry="1"/>
</listOfProducts>
<kineticLaw>
	<math xmlns="http://www.w3.org/1998/Math/MathML">
		<ci> FLUX_VALUE </ci>
	</math>
	<listOfParameters>
		<parameter id="LOWER_BOUND" value="-1000.0" name="mmol_per_gDW_per_hr"/>
		<parameter id="UPPER_BOUND" value="1000.0" name="mmol_per_gDW_per_hr"/>
		<parameter id="OBJECTIVE_COEFFICIENT" value="0"/>
		<parameter id="FLUX_VALUE" value="0.0" name="mmol_per_gDW_per_hr"/>
	</listOfParameters>
</kineticLaw>
</reaction>
<reaction id="R_rxn01621_c0" name="L_Rhamnulose_1_phosphate_lactaldehyde_lyase" reversible="true">
<notes>
<html:p>GENE_ASSOCIATION:"fig|81582.3.peg.658"</html:p>
<html:p>PROTEIN_ASSOCIATION:"fig|81582.3.peg.658"</html:p>
</notes>
<listOfReactants>
<speciesReference species="M_cpd00831_c0" stoichiometry="1"/>
</listOfReactants>
<listOfProducts>
<speciesReference species="M_cpd00095_c0" stoichiometry="1"/>
<speciesReference species="M_cpd00334_c0" stoichiometry="1"/>
</listOfProducts>
<kineticLaw>
	<math xmlns="http://www.w3.org/1998/Math/MathML">
		<ci> FLUX_VALUE </ci>
	</math>
	<listOfParameters>
		<parameter id="LOWER_BOUND" value="-1000.0" name="mmol_per_gDW_per_hr"/>
		<parameter id="UPPER_BOUND" value="1000.0" name="mmol_per_gDW_per_hr"/>
		<parameter id="OBJECTIVE_COEFFICIENT" value="0"/>
		<parameter id="FLUX_VALUE" value="0.0" name="mmol_per_gDW_per_hr"/>
	</listOfParameters>
</kineticLaw>
</reaction>
<reaction id="R_rxn01633_c0" name="2_Dehydro_3_deoxy_L_arabinonate_hydro_lyase" reversible="false">
<notes>
<html:p>GENE_ASSOCIATION:"fig|81582.3.peg.2224"</html:p>
<html:p>PROTEIN_ASSOCIATION:"fig|81582.3.peg.2224"</html:p>
</notes>
<listOfReactants>
<speciesReference species="M_cpd00520_c0" stoichiometry="1"/>
</listOfReactants>
<listOfProducts>
<speciesReference species="M_cpd00001_c0" stoichiometry="1"/>
<speciesReference species="M_cpd00340_c0" stoichiometry="1"/>
</listOfProducts>
<kineticLaw>
	<math xmlns="http://www.w3.org/1998/Math/MathML">
		<ci> FLUX_VALUE </ci>
	</math>
	<listOfParameters>
		<parameter id="LOWER_BOUND" value="0.0" name="mmol_per_gDW_per_hr"/>
		<parameter id="UPPER_BOUND" value="1000.0" name="mmol_per_gDW_per_hr"/>
		<parameter id="OBJECTIVE_COEFFICIENT" value="0"/>
		<parameter id="FLUX_VALUE" value="0.0" name="mmol_per_gDW_per_hr"/>
	</listOfParameters>
</kineticLaw>
</reaction>
<reaction id="R_rxn01635_c0" name="1_Pyrroline_4_hydroxy_2_carboxylate_aminohydrolase_decyclizing" reversible="false">
<notes>
<html:p>GENE_ASSOCIATION:"fig|81582.3.peg.1360"</html:p>
<html:p>PROTEIN_ASSOCIATION:"fig|81582.3.peg.1360"</html:p>
</notes>
<listOfReactants>
<speciesReference species="M_cpd00013_c0" stoichiometry="1"/>
<speciesReference species="M_cpd00340_c0" stoichiometry="1"/>
</listOfReactants>
<listOfProducts>
<speciesReference species="M_cpd00001_c0" stoichiometry="1"/>
<speciesReference species="M_cpd00067_c0" stoichiometry="1"/>
<speciesReference species="M_cpd02626_c0" stoichiometry="1"/>
</listOfProducts>
<kineticLaw>
	<math xmlns="http://www.w3.org/1998/Math/MathML">
		<ci> FLUX_VALUE </ci>
	</math>
	<listOfParameters>
		<parameter id="LOWER_BOUND" value="0.0" name="mmol_per_gDW_per_hr"/>
		<parameter id="UPPER_BOUND" value="1000.0" name="mmol_per_gDW_per_hr"/>
		<parameter id="OBJECTIVE_COEFFICIENT" value="0"/>
		<parameter id="FLUX_VALUE" value="0.0" name="mmol_per_gDW_per_hr"/>
	</listOfParameters>
</kineticLaw>
</reaction>
<reaction id="R_rxn01636_c0" name="N2_Acetyl_L_ornithine_L_glutamate_N_acetyltransferase" reversible="false">
<notes>
<html:p>GENE_ASSOCIATION:"Unknown"</html:p>
<html:p>PROTEIN_ASSOCIATION:"Unknown"</html:p>
</notes>
<listOfReactants>
<speciesReference species="M_cpd00023_c0" stoichiometry="1"/>
<speciesReference species="M_cpd00342_c0" stoichiometry="1"/>
</listOfReactants>
<listOfProducts>
<speciesReference species="M_cpd00064_c0" stoichiometry="1"/>
<speciesReference species="M_cpd00477_c0" stoichiometry="1"/>
</listOfProducts>
<kineticLaw>
	<math xmlns="http://www.w3.org/1998/Math/MathML">
		<ci> FLUX_VALUE </ci>
	</math>
	<listOfParameters>
		<parameter id="LOWER_BOUND" value="0.0" name="mmol_per_gDW_per_hr"/>
		<parameter id="UPPER_BOUND" value="1000.0" name="mmol_per_gDW_per_hr"/>
		<parameter id="OBJECTIVE_COEFFICIENT" value="0"/>
		<parameter id="FLUX_VALUE" value="0.0" name="mmol_per_gDW_per_hr"/>
	</listOfParameters>
</kineticLaw>
</reaction>
<reaction id="R_rxn01637_c0" name="N2_Acetyl_L_ornithine_2_oxoglutarate_aminotransferase" reversible="true">
<notes>
<html:p>GENE_ASSOCIATION:"fig|81582.3.peg.558"</html:p>
<html:p>PROTEIN_ASSOCIATION:"fig|81582.3.peg.558"</html:p>
</notes>
<listOfReactants>
<speciesReference species="M_cpd00024_c0" stoichiometry="1"/>
<speciesReference species="M_cpd00342_c0" stoichiometry="1"/>
</listOfReactants>
<listOfProducts>
<speciesReference species="M_cpd00023_c0" stoichiometry="1"/>
<speciesReference species="M_cpd00918_c0" stoichiometry="1"/>
</listOfProducts>
<kineticLaw>
	<math xmlns="http://www.w3.org/1998/Math/MathML">
		<ci> FLUX_VALUE </ci>
	</math>
	<listOfParameters>
		<parameter id="LOWER_BOUND" value="-1000.0" name="mmol_per_gDW_per_hr"/>
		<parameter id="UPPER_BOUND" value="1000.0" name="mmol_per_gDW_per_hr"/>
		<parameter id="OBJECTIVE_COEFFICIENT" value="0"/>
		<parameter id="FLUX_VALUE" value="0.0" name="mmol_per_gDW_per_hr"/>
	</listOfParameters>
</kineticLaw>
</reaction>
<reaction id="R_rxn01639_c0" name="N_Formimino_L_glutamate_formiminohydrolase" reversible="false">
<notes>
<html:p>GENE_ASSOCIATION:"fig|81582.3.peg.763"</html:p>
<html:p>PROTEIN_ASSOCIATION:"fig|81582.3.peg.763"</html:p>
</notes>
<listOfReactants>
<speciesReference species="M_cpd00023_c0" stoichiometry="1"/>
<speciesReference species="M_cpd00378_c0" stoichiometry="1"/>
</listOfReactants>
<listOfProducts>
<speciesReference species="M_cpd00001_c0" stoichiometry="1"/>
<speciesReference species="M_cpd00344_c0" stoichiometry="1"/>
</listOfProducts>
<kineticLaw>
	<math xmlns="http://www.w3.org/1998/Math/MathML">
		<ci> FLUX_VALUE </ci>
	</math>
	<listOfParameters>
		<parameter id="LOWER_BOUND" value="0.0" name="mmol_per_gDW_per_hr"/>
		<parameter id="UPPER_BOUND" value="1000.0" name="mmol_per_gDW_per_hr"/>
		<parameter id="OBJECTIVE_COEFFICIENT" value="0"/>
		<parameter id="FLUX_VALUE" value="0.0" name="mmol_per_gDW_per_hr"/>
	</listOfParameters>
</kineticLaw>
</reaction>
<reaction id="R_rxn01641_c0" name="5_Formiminotetrahydrofolate_L_glutamate_N_formiminotransferase" reversible="true">
<notes>
<html:p>GENE_ASSOCIATION:"fig|81582.3.peg.2264"</html:p>
<html:p>PROTEIN_ASSOCIATION:"fig|81582.3.peg.2264"</html:p>
</notes>
<listOfReactants>
<speciesReference species="M_cpd00023_c0" stoichiometry="1"/>
<speciesReference species="M_cpd00502_c0" stoichiometry="1"/>
</listOfReactants>
<listOfProducts>
<speciesReference species="M_cpd00087_c0" stoichiometry="1"/>
<speciesReference species="M_cpd00344_c0" stoichiometry="1"/>
</listOfProducts>
<kineticLaw>
	<math xmlns="http://www.w3.org/1998/Math/MathML">
		<ci> FLUX_VALUE </ci>
	</math>
	<listOfParameters>
		<parameter id="LOWER_BOUND" value="-1000.0" name="mmol_per_gDW_per_hr"/>
		<parameter id="UPPER_BOUND" value="1000.0" name="mmol_per_gDW_per_hr"/>
		<parameter id="OBJECTIVE_COEFFICIENT" value="0"/>
		<parameter id="FLUX_VALUE" value="0.0" name="mmol_per_gDW_per_hr"/>
	</listOfParameters>
</kineticLaw>
</reaction>
<reaction id="R_rxn01643_c0" name="L_Aspartate_4_semialdehyde_NADP_oxidoreductase_phosphorylating" reversible="false">
<notes>
<html:p>GENE_ASSOCIATION:"(fig|81582.3.peg.635 or fig|81582.3.peg.635)"</html:p>
<html:p>PROTEIN_ASSOCIATION:"(fig|81582.3.peg.635 or fig|81582.3.peg.635)"</html:p>
</notes>
<listOfReactants>
<speciesReference species="M_cpd00005_c0" stoichiometry="1"/>
<speciesReference species="M_cpd00067_c0" stoichiometry="1"/>
<speciesReference species="M_cpd01977_c0" stoichiometry="1"/>
</listOfReactants>
<listOfProducts>
<speciesReference species="M_cpd00006_c0" stoichiometry="1"/>
<speciesReference species="M_cpd00009_c0" stoichiometry="1"/>
<speciesReference species="M_cpd00346_c0" stoichiometry="1"/>
</listOfProducts>
<kineticLaw>
	<math xmlns="http://www.w3.org/1998/Math/MathML">
		<ci> FLUX_VALUE </ci>
	</math>
	<listOfParameters>
		<parameter id="LOWER_BOUND" value="0.0" name="mmol_per_gDW_per_hr"/>
		<parameter id="UPPER_BOUND" value="1000.0" name="mmol_per_gDW_per_hr"/>
		<parameter id="OBJECTIVE_COEFFICIENT" value="0"/>
		<parameter id="FLUX_VALUE" value="0.0" name="mmol_per_gDW_per_hr"/>
	</listOfParameters>
</kineticLaw>
</reaction>
<reaction id="R_rxn01646_c0" name="N_Ribosylnicotinamide_orthophosphate_ribosyltransferase" reversible="true">
<notes>
<html:p>GENE_ASSOCIATION:"(fig|81582.3.peg.2396 or fig|81582.3.peg.1671)"</html:p>
<html:p>PROTEIN_ASSOCIATION:"(fig|81582.3.peg.2396 or fig|81582.3.peg.1671)"</html:p>
</notes>
<listOfReactants>
<speciesReference species="M_cpd00009_c0" stoichiometry="1"/>
<speciesReference species="M_cpd02016_c0" stoichiometry="1"/>
</listOfReactants>
<listOfProducts>
<speciesReference species="M_cpd00067_c0" stoichiometry="1"/>
<speciesReference species="M_cpd00133_c0" stoichiometry="1"/>
<speciesReference species="M_cpd00475_c0" stoichiometry="1"/>
</listOfProducts>
<kineticLaw>
	<math xmlns="http://www.w3.org/1998/Math/MathML">
		<ci> FLUX_VALUE </ci>
	</math>
	<listOfParameters>
		<parameter id="LOWER_BOUND" value="-1000.0" name="mmol_per_gDW_per_hr"/>
		<parameter id="UPPER_BOUND" value="1000.0" name="mmol_per_gDW_per_hr"/>
		<parameter id="OBJECTIVE_COEFFICIENT" value="0"/>
		<parameter id="FLUX_VALUE" value="0.0" name="mmol_per_gDW_per_hr"/>
	</listOfParameters>
</kineticLaw>
</reaction>
<reaction id="R_rxn01647_c0" name="Nicotinate_D_ribonucleoside_orthophosphate_ribosyltransferase" reversible="true">
<notes>
<html:p>GENE_ASSOCIATION:"(fig|81582.3.peg.1671 or fig|81582.3.peg.2396)"</html:p>
<html:p>PROTEIN_ASSOCIATION:"(fig|81582.3.peg.1671 or fig|81582.3.peg.2396)"</html:p>
</notes>
<listOfReactants>
<speciesReference species="M_cpd00009_c0" stoichiometry="1"/>
<speciesReference species="M_cpd03471_c0" stoichiometry="1"/>
</listOfReactants>
<listOfProducts>
<speciesReference species="M_cpd00067_c0" stoichiometry="1"/>
<speciesReference species="M_cpd00218_c0" stoichiometry="1"/>
<speciesReference species="M_cpd00475_c0" stoichiometry="1"/>
</listOfProducts>
<kineticLaw>
	<math xmlns="http://www.w3.org/1998/Math/MathML">
		<ci> FLUX_VALUE </ci>
	</math>
	<listOfParameters>
		<parameter id="LOWER_BOUND" value="-1000.0" name="mmol_per_gDW_per_hr"/>
		<parameter id="UPPER_BOUND" value="1000.0" name="mmol_per_gDW_per_hr"/>
		<parameter id="OBJECTIVE_COEFFICIENT" value="0"/>
		<parameter id="FLUX_VALUE" value="0.0" name="mmol_per_gDW_per_hr"/>
	</listOfParameters>
</kineticLaw>
</reaction>
<reaction id="R_rxn01649_c0" name="Xanthosine_orthophosphate_ribosyltransferase" reversible="true">
<notes>
<html:p>GENE_ASSOCIATION:"(fig|81582.3.peg.2396 or fig|81582.3.peg.1671)"</html:p>
<html:p>PROTEIN_ASSOCIATION:"(fig|81582.3.peg.2396 or fig|81582.3.peg.1671)"</html:p>
</notes>
<listOfReactants>
<speciesReference species="M_cpd00009_c0" stoichiometry="1"/>
<speciesReference species="M_cpd01217_c0" stoichiometry="1"/>
</listOfReactants>
<listOfProducts>
<speciesReference species="M_cpd00309_c0" stoichiometry="1"/>
<speciesReference species="M_cpd00475_c0" stoichiometry="1"/>
</listOfProducts>
<kineticLaw>
	<math xmlns="http://www.w3.org/1998/Math/MathML">
		<ci> FLUX_VALUE </ci>
	</math>
	<listOfParameters>
		<parameter id="LOWER_BOUND" value="-1000.0" name="mmol_per_gDW_per_hr"/>
		<parameter id="UPPER_BOUND" value="1000.0" name="mmol_per_gDW_per_hr"/>
		<parameter id="OBJECTIVE_COEFFICIENT" value="0"/>
		<parameter id="FLUX_VALUE" value="0.0" name="mmol_per_gDW_per_hr"/>
	</listOfParameters>
</kineticLaw>
</reaction>
<reaction id="R_rxn01652_c0" name="S_Aminomethyldihydrolipoylprotein_6S_tetrahydrofolate_aminomethyltransferase_ammonia_forming" reversible="true">
<notes>
<html:p>GENE_ASSOCIATION:"fig|81582.3.peg.1044"</html:p>
<html:p>PROTEIN_ASSOCIATION:"fig|81582.3.peg.1044"</html:p>
</notes>
<listOfReactants>
<speciesReference species="M_cpd00001_c0" stoichiometry="1"/>
<speciesReference species="M_cpd00347_c0" stoichiometry="1"/>
</listOfReactants>
<listOfProducts>
<speciesReference species="M_cpd00067_c0" stoichiometry="1"/>
<speciesReference species="M_cpd02197_c0" stoichiometry="1"/>
</listOfProducts>
<kineticLaw>
	<math xmlns="http://www.w3.org/1998/Math/MathML">
		<ci> FLUX_VALUE </ci>
	</math>
	<listOfParameters>
		<parameter id="LOWER_BOUND" value="-1000.0" name="mmol_per_gDW_per_hr"/>
		<parameter id="UPPER_BOUND" value="1000.0" name="mmol_per_gDW_per_hr"/>
		<parameter id="OBJECTIVE_COEFFICIENT" value="0"/>
		<parameter id="FLUX_VALUE" value="0.0" name="mmol_per_gDW_per_hr"/>
	</listOfParameters>
</kineticLaw>
</reaction>
<reaction id="R_rxn01653_c0" name="5_Formyltetrahydrofolate_cyclo_ligase_ADP_forming" reversible="false">
<notes>
<html:p>GENE_ASSOCIATION:"fig|81582.3.peg.2481"</html:p>
<html:p>PROTEIN_ASSOCIATION:"fig|81582.3.peg.2481"</html:p>
</notes>
<listOfReactants>
<speciesReference species="M_cpd00002_c0" stoichiometry="1"/>
<speciesReference species="M_cpd02197_c0" stoichiometry="1"/>
</listOfReactants>
<listOfProducts>
<speciesReference species="M_cpd00008_c0" stoichiometry="1"/>
<speciesReference species="M_cpd00009_c0" stoichiometry="1"/>
<speciesReference species="M_cpd00347_c0" stoichiometry="1"/>
</listOfProducts>
<kineticLaw>
	<math xmlns="http://www.w3.org/1998/Math/MathML">
		<ci> FLUX_VALUE </ci>
	</math>
	<listOfParameters>
		<parameter id="LOWER_BOUND" value="0.0" name="mmol_per_gDW_per_hr"/>
		<parameter id="UPPER_BOUND" value="1000.0" name="mmol_per_gDW_per_hr"/>
		<parameter id="OBJECTIVE_COEFFICIENT" value="0"/>
		<parameter id="FLUX_VALUE" value="0.0" name="mmol_per_gDW_per_hr"/>
	</listOfParameters>
</kineticLaw>
</reaction>
<reaction id="R_rxn01665_c0" name="1R_2S_1_Hydroxypropane_1_2_3_tricarboxylate_1_epimerase" reversible="true">
<notes>
<html:p>GENE_ASSOCIATION:"fig|81582.3.peg.2335"</html:p>
<html:p>PROTEIN_ASSOCIATION:"fig|81582.3.peg.2335"</html:p>
</notes>
<listOfReactants>
<speciesReference species="M_cpd00353_c0" stoichiometry="1"/>
</listOfReactants>
<listOfProducts>
<speciesReference species="M_cpd02812_c0" stoichiometry="1"/>
</listOfProducts>
<kineticLaw>
	<math xmlns="http://www.w3.org/1998/Math/MathML">
		<ci> FLUX_VALUE </ci>
	</math>
	<listOfParameters>
		<parameter id="LOWER_BOUND" value="-1000.0" name="mmol_per_gDW_per_hr"/>
		<parameter id="UPPER_BOUND" value="1000.0" name="mmol_per_gDW_per_hr"/>
		<parameter id="OBJECTIVE_COEFFICIENT" value="0"/>
		<parameter id="FLUX_VALUE" value="0.0" name="mmol_per_gDW_per_hr"/>
	</listOfParameters>
</kineticLaw>
</reaction>
<reaction id="R_rxn01670_c0" name="Nicotinamide_ribonucleotide_phosphohydrolase" reversible="false">
<notes>
<html:p>GENE_ASSOCIATION:"(fig|81582.3.peg.1802 or fig|81582.3.peg.988 or fig|81582.3.peg.989)"</html:p>
<html:p>PROTEIN_ASSOCIATION:"(fig|81582.3.peg.1802 or fig|81582.3.peg.988 or fig|81582.3.peg.989)"</html:p>
</notes>
<listOfReactants>
<speciesReference species="M_cpd00001_c0" stoichiometry="1"/>
<speciesReference species="M_cpd00355_c0" stoichiometry="1"/>
</listOfReactants>
<listOfProducts>
<speciesReference species="M_cpd00009_c0" stoichiometry="1"/>
<speciesReference species="M_cpd02016_c0" stoichiometry="1"/>
</listOfProducts>
<kineticLaw>
	<math xmlns="http://www.w3.org/1998/Math/MathML">
		<ci> FLUX_VALUE </ci>
	</math>
	<listOfParameters>
		<parameter id="LOWER_BOUND" value="0.0" name="mmol_per_gDW_per_hr"/>
		<parameter id="UPPER_BOUND" value="1000.0" name="mmol_per_gDW_per_hr"/>
		<parameter id="OBJECTIVE_COEFFICIENT" value="0"/>
		<parameter id="FLUX_VALUE" value="0.0" name="mmol_per_gDW_per_hr"/>
	</listOfParameters>
</kineticLaw>
</reaction>
<reaction id="R_rxn01671_c0" name="ATP_N_ribosylnicotinamide_5_phosphotransferase" reversible="true">
<notes>
<html:p>GENE_ASSOCIATION:"fig|81582.3.peg.1565"</html:p>
<html:p>PROTEIN_ASSOCIATION:"fig|81582.3.peg.1565"</html:p>
</notes>
<listOfReactants>
<speciesReference species="M_cpd00002_c0" stoichiometry="1"/>
<speciesReference species="M_cpd02016_c0" stoichiometry="1"/>
</listOfReactants>
<listOfProducts>
<speciesReference species="M_cpd00008_c0" stoichiometry="1"/>
<speciesReference species="M_cpd00067_c0" stoichiometry="1"/>
<speciesReference species="M_cpd00355_c0" stoichiometry="1"/>
</listOfProducts>
<kineticLaw>
	<math xmlns="http://www.w3.org/1998/Math/MathML">
		<ci> FLUX_VALUE </ci>
	</math>
	<listOfParameters>
		<parameter id="LOWER_BOUND" value="-1000.0" name="mmol_per_gDW_per_hr"/>
		<parameter id="UPPER_BOUND" value="1000.0" name="mmol_per_gDW_per_hr"/>
		<parameter id="OBJECTIVE_COEFFICIENT" value="0"/>
		<parameter id="FLUX_VALUE" value="0.0" name="mmol_per_gDW_per_hr"/>
	</listOfParameters>
</kineticLaw>
</reaction>
<reaction id="R_rxn01674_c0" name="dCTP_uridine_5_phosphotransferase" reversible="true">
<notes>
<html:p>GENE_ASSOCIATION:"fig|81582.3.peg.803"</html:p>
<html:p>PROTEIN_ASSOCIATION:"fig|81582.3.peg.803"</html:p>
</notes>
<listOfReactants>
<speciesReference species="M_cpd00027_c0" stoichiometry="1"/>
</listOfReactants>
<listOfProducts>
<speciesReference species="M_cpd00082_c0" stoichiometry="1"/>
</listOfProducts>
<kineticLaw>
	<math xmlns="http://www.w3.org/1998/Math/MathML">
		<ci> FLUX_VALUE </ci>
	</math>
	<listOfParameters>
		<parameter id="LOWER_BOUND" value="-1000.0" name="mmol_per_gDW_per_hr"/>
		<parameter id="UPPER_BOUND" value="1000.0" name="mmol_per_gDW_per_hr"/>
		<parameter id="OBJECTIVE_COEFFICIENT" value="0"/>
		<parameter id="FLUX_VALUE" value="0.0" name="mmol_per_gDW_per_hr"/>
	</listOfParameters>
</kineticLaw>
</reaction>
<reaction id="R_rxn01675_c0" name="dTTP_alpha_D_glucose_1_phosphate_thymidylyltransferase" reversible="true">
<notes>
<html:p>GENE_ASSOCIATION:"fig|81582.3.peg.2259"</html:p>
<html:p>PROTEIN_ASSOCIATION:"fig|81582.3.peg.2259"</html:p>
</notes>
<listOfReactants>
<speciesReference species="M_cpd00089_c0" stoichiometry="1"/>
<speciesReference species="M_cpd00357_c0" stoichiometry="1"/>
</listOfReactants>
<listOfProducts>
<speciesReference species="M_cpd00012_c0" stoichiometry="1"/>
<speciesReference species="M_cpd00626_c0" stoichiometry="1"/>
</listOfProducts>
<kineticLaw>
	<math xmlns="http://www.w3.org/1998/Math/MathML">
		<ci> FLUX_VALUE </ci>
	</math>
	<listOfParameters>
		<parameter id="LOWER_BOUND" value="-1000.0" name="mmol_per_gDW_per_hr"/>
		<parameter id="UPPER_BOUND" value="1000.0" name="mmol_per_gDW_per_hr"/>
		<parameter id="OBJECTIVE_COEFFICIENT" value="0"/>
		<parameter id="FLUX_VALUE" value="0.0" name="mmol_per_gDW_per_hr"/>
	</listOfParameters>
</kineticLaw>
</reaction>
<reaction id="R_rxn01677_c0" name="dUTP nucleotidohydrolase" reversible="false">
<notes>
<html:p>GENE_ASSOCIATION:""</html:p>
<html:p>PROTEIN_ASSOCIATION:""</html:p>
</notes>
<listOfReactants>
<speciesReference species="M_cpd00001_c0" stoichiometry="1"/>
<speciesReference species="M_cpd00358_c0" stoichiometry="1"/>
</listOfReactants>
<listOfProducts>
<speciesReference species="M_cpd00009_c0" stoichiometry="1"/>
<speciesReference species="M_cpd00067_c0" stoichiometry="1"/>
<speciesReference species="M_cpd00978_c0" stoichiometry="1"/>
</listOfProducts>
<kineticLaw>
	<math xmlns="http://www.w3.org/1998/Math/MathML">
		<ci> FLUX_VALUE </ci>
	</math>
	<listOfParameters>
		<parameter id="LOWER_BOUND" value="0.0" name="mmol_per_gDW_per_hr"/>
		<parameter id="UPPER_BOUND" value="1000.0" name="mmol_per_gDW_per_hr"/>
		<parameter id="OBJECTIVE_COEFFICIENT" value="0"/>
		<parameter id="FLUX_VALUE" value="0.0" name="mmol_per_gDW_per_hr"/>
	</listOfParameters>
</kineticLaw>
</reaction>
<reaction id="R_rxn01679_c0" name="dUTP_uridine_5_phosphotransferase" reversible="true">
<notes>
<html:p>GENE_ASSOCIATION:"fig|81582.3.peg.803"</html:p>
<html:p>PROTEIN_ASSOCIATION:"fig|81582.3.peg.803"</html:p>
</notes>
<listOfReactants>
<speciesReference species="M_cpd00249_c0" stoichiometry="1"/>
<speciesReference species="M_cpd00358_c0" stoichiometry="1"/>
</listOfReactants>
<listOfProducts>
<speciesReference species="M_cpd00067_c0" stoichiometry="1"/>
<speciesReference species="M_cpd00091_c0" stoichiometry="1"/>
<speciesReference species="M_cpd00978_c0" stoichiometry="1"/>
</listOfProducts>
<kineticLaw>
	<math xmlns="http://www.w3.org/1998/Math/MathML">
		<ci> FLUX_VALUE </ci>
	</math>
	<listOfParameters>
		<parameter id="LOWER_BOUND" value="-1000.0" name="mmol_per_gDW_per_hr"/>
		<parameter id="UPPER_BOUND" value="1000.0" name="mmol_per_gDW_per_hr"/>
		<parameter id="OBJECTIVE_COEFFICIENT" value="0"/>
		<parameter id="FLUX_VALUE" value="0.0" name="mmol_per_gDW_per_hr"/>
	</listOfParameters>
</kineticLaw>
</reaction>
<reaction id="R_rxn01682_c0" name="1S_2R_1_C_indol_3_ylglycerol_3_phosphate_D_glyceraldehyde_3_phosphate_lyase" reversible="true">
<notes>
<html:p>GENE_ASSOCIATION:"(fig|81582.3.peg.2274 and fig|81582.3.peg.2280)"</html:p>
<html:p>PROTEIN_ASSOCIATION:"(fig|81582.3.peg.2274 and fig|81582.3.peg.2280)"</html:p>
</notes>
<listOfReactants>
<speciesReference species="M_cpd02210_c0" stoichiometry="1"/>
</listOfReactants>
<listOfProducts>
<speciesReference species="M_cpd00102_c0" stoichiometry="1"/>
<speciesReference species="M_cpd00359_c0" stoichiometry="1"/>
</listOfProducts>
<kineticLaw>
	<math xmlns="http://www.w3.org/1998/Math/MathML">
		<ci> FLUX_VALUE </ci>
	</math>
	<listOfParameters>
		<parameter id="LOWER_BOUND" value="-1000.0" name="mmol_per_gDW_per_hr"/>
		<parameter id="UPPER_BOUND" value="1000.0" name="mmol_per_gDW_per_hr"/>
		<parameter id="OBJECTIVE_COEFFICIENT" value="0"/>
		<parameter id="FLUX_VALUE" value="0.0" name="mmol_per_gDW_per_hr"/>
	</listOfParameters>
</kineticLaw>
</reaction>
<reaction id="R_rxn01701_c0" name="Palmitoyl_CoA_retinol_O_acyltransferase" reversible="true">
<notes>
<html:p>GENE_ASSOCIATION:"fig|81582.3.peg.513"</html:p>
<html:p>PROTEIN_ASSOCIATION:"fig|81582.3.peg.513"</html:p>
</notes>
<listOfReactants>
<speciesReference species="M_cpd00134_c0" stoichiometry="1"/>
<speciesReference species="M_cpd00365_c0" stoichiometry="1"/>
</listOfReactants>
<listOfProducts>
<speciesReference species="M_cpd00010_c0" stoichiometry="1"/>
<speciesReference species="M_cpd01691_c0" stoichiometry="1"/>
</listOfProducts>
<kineticLaw>
	<math xmlns="http://www.w3.org/1998/Math/MathML">
		<ci> FLUX_VALUE </ci>
	</math>
	<listOfParameters>
		<parameter id="LOWER_BOUND" value="-1000.0" name="mmol_per_gDW_per_hr"/>
		<parameter id="UPPER_BOUND" value="1000.0" name="mmol_per_gDW_per_hr"/>
		<parameter id="OBJECTIVE_COEFFICIENT" value="0"/>
		<parameter id="FLUX_VALUE" value="0.0" name="mmol_per_gDW_per_hr"/>
	</listOfParameters>
</kineticLaw>
</reaction>
<reaction id="R_rxn01705_c0" name="dCTP_cytidine_5_phosphotransferase" reversible="true">
<notes>
<html:p>GENE_ASSOCIATION:"fig|81582.3.peg.803"</html:p>
<html:p>PROTEIN_ASSOCIATION:"fig|81582.3.peg.803"</html:p>
</notes>
<listOfReactants>
<speciesReference species="M_cpd00001_c0" stoichiometry="1"/>
<speciesReference species="M_cpd00347_c0" stoichiometry="1"/>
</listOfReactants>
<listOfProducts>
<speciesReference species="M_cpd00067_c0" stoichiometry="1"/>
<speciesReference species="M_cpd00201_c0" stoichiometry="1"/>
</listOfProducts>
<kineticLaw>
	<math xmlns="http://www.w3.org/1998/Math/MathML">
		<ci> FLUX_VALUE </ci>
	</math>
	<listOfParameters>
		<parameter id="LOWER_BOUND" value="-1000.0" name="mmol_per_gDW_per_hr"/>
		<parameter id="UPPER_BOUND" value="1000.0" name="mmol_per_gDW_per_hr"/>
		<parameter id="OBJECTIVE_COEFFICIENT" value="0"/>
		<parameter id="FLUX_VALUE" value="0.0" name="mmol_per_gDW_per_hr"/>
	</listOfParameters>
</kineticLaw>
</reaction>
<reaction id="R_rxn01706_c0" name="dUTP_cytidine_5_phosphotransferase" reversible="true">
<notes>
<html:p>GENE_ASSOCIATION:"fig|81582.3.peg.803"</html:p>
<html:p>PROTEIN_ASSOCIATION:"fig|81582.3.peg.803"</html:p>
</notes>
<listOfReactants>
<speciesReference species="M_cpd00357_c0" stoichiometry="1"/>
<speciesReference species="M_cpd00367_c0" stoichiometry="1"/>
</listOfReactants>
<listOfProducts>
<speciesReference species="M_cpd00046_c0" stoichiometry="1"/>
<speciesReference species="M_cpd00067_c0" stoichiometry="1"/>
<speciesReference species="M_cpd00297_c0" stoichiometry="1"/>
</listOfProducts>
<kineticLaw>
	<math xmlns="http://www.w3.org/1998/Math/MathML">
		<ci> FLUX_VALUE </ci>
	</math>
	<listOfParameters>
		<parameter id="LOWER_BOUND" value="-1000.0" name="mmol_per_gDW_per_hr"/>
		<parameter id="UPPER_BOUND" value="1000.0" name="mmol_per_gDW_per_hr"/>
		<parameter id="OBJECTIVE_COEFFICIENT" value="0"/>
		<parameter id="FLUX_VALUE" value="0.0" name="mmol_per_gDW_per_hr"/>
	</listOfParameters>
</kineticLaw>
</reaction>
<reaction id="R_rxn01737_c0" name="Raffinose_fructohydrolase" reversible="false">
<notes>
<html:p>GENE_ASSOCIATION:"fig|81582.3.peg.112"</html:p>
<html:p>PROTEIN_ASSOCIATION:"fig|81582.3.peg.112"</html:p>
</notes>
<listOfReactants>
<speciesReference species="M_cpd00001_c0" stoichiometry="1"/>
<speciesReference species="M_cpd00382_c0" stoichiometry="1"/>
</listOfReactants>
<listOfProducts>
<speciesReference species="M_cpd00082_c0" stoichiometry="1"/>
<speciesReference species="M_cpd03198_c0" stoichiometry="1"/>
</listOfProducts>
<kineticLaw>
	<math xmlns="http://www.w3.org/1998/Math/MathML">
		<ci> FLUX_VALUE </ci>
	</math>
	<listOfParameters>
		<parameter id="LOWER_BOUND" value="0.0" name="mmol_per_gDW_per_hr"/>
		<parameter id="UPPER_BOUND" value="1000.0" name="mmol_per_gDW_per_hr"/>
		<parameter id="OBJECTIVE_COEFFICIENT" value="0"/>
		<parameter id="FLUX_VALUE" value="0.0" name="mmol_per_gDW_per_hr"/>
	</listOfParameters>
</kineticLaw>
</reaction>
<reaction id="R_rxn01739_c0" name="ATP_shikimate_3_phosphotransferase" reversible="true">
<notes>
<html:p>GENE_ASSOCIATION:"fig|81582.3.peg.1571"</html:p>
<html:p>PROTEIN_ASSOCIATION:"fig|81582.3.peg.1571"</html:p>
</notes>
<listOfReactants>
<speciesReference species="M_cpd00002_c0" stoichiometry="1"/>
<speciesReference species="M_cpd00383_c0" stoichiometry="1"/>
</listOfReactants>
<listOfProducts>
<speciesReference species="M_cpd00008_c0" stoichiometry="1"/>
<speciesReference species="M_cpd00067_c0" stoichiometry="1"/>
<speciesReference species="M_cpd02030_c0" stoichiometry="1"/>
</listOfProducts>
<kineticLaw>
	<math xmlns="http://www.w3.org/1998/Math/MathML">
		<ci> FLUX_VALUE </ci>
	</math>
	<listOfParameters>
		<parameter id="LOWER_BOUND" value="-1000.0" name="mmol_per_gDW_per_hr"/>
		<parameter id="UPPER_BOUND" value="1000.0" name="mmol_per_gDW_per_hr"/>
		<parameter id="OBJECTIVE_COEFFICIENT" value="0"/>
		<parameter id="FLUX_VALUE" value="0.0" name="mmol_per_gDW_per_hr"/>
	</listOfParameters>
</kineticLaw>
</reaction>
<reaction id="R_rxn01740_c0" name="Shikimate_NADP_3_oxidoreductase" reversible="true">
<notes>
<html:p>GENE_ASSOCIATION:"fig|81582.3.peg.1698"</html:p>
<html:p>PROTEIN_ASSOCIATION:"fig|81582.3.peg.1698"</html:p>
</notes>
<listOfReactants>
<speciesReference species="M_cpd00006_c0" stoichiometry="1"/>
<speciesReference species="M_cpd00383_c0" stoichiometry="1"/>
</listOfReactants>
<listOfProducts>
<speciesReference species="M_cpd00005_c0" stoichiometry="1"/>
<speciesReference species="M_cpd00067_c0" stoichiometry="1"/>
<speciesReference species="M_cpd01716_c0" stoichiometry="1"/>
</listOfProducts>
<kineticLaw>
	<math xmlns="http://www.w3.org/1998/Math/MathML">
		<ci> FLUX_VALUE </ci>
	</math>
	<listOfParameters>
		<parameter id="LOWER_BOUND" value="-1000.0" name="mmol_per_gDW_per_hr"/>
		<parameter id="UPPER_BOUND" value="1000.0" name="mmol_per_gDW_per_hr"/>
		<parameter id="OBJECTIVE_COEFFICIENT" value="0"/>
		<parameter id="FLUX_VALUE" value="0.0" name="mmol_per_gDW_per_hr"/>
	</listOfParameters>
</kineticLaw>
</reaction>
<reaction id="R_rxn01750_c0" name="CDPglucose 4,6-hydro-lyase" reversible="false">
<notes>
<html:p>GENE_ASSOCIATION:""</html:p>
<html:p>PROTEIN_ASSOCIATION:""</html:p>
</notes>
<listOfReactants>
<speciesReference species="M_cpd00390_c0" stoichiometry="1"/>
</listOfReactants>
<listOfProducts>
<speciesReference species="M_cpd00001_c0" stoichiometry="1"/>
<speciesReference species="M_cpd00897_c0" stoichiometry="1"/>
</listOfProducts>
<kineticLaw>
	<math xmlns="http://www.w3.org/1998/Math/MathML">
		<ci> FLUX_VALUE </ci>
	</math>
	<listOfParameters>
		<parameter id="LOWER_BOUND" value="0.0" name="mmol_per_gDW_per_hr"/>
		<parameter id="UPPER_BOUND" value="1000.0" name="mmol_per_gDW_per_hr"/>
		<parameter id="OBJECTIVE_COEFFICIENT" value="0"/>
		<parameter id="FLUX_VALUE" value="0.0" name="mmol_per_gDW_per_hr"/>
	</listOfParameters>
</kineticLaw>
</reaction>
<reaction id="R_rxn01761_c0" name="L_Rhamnose_ketol_isomerase" reversible="true">
<notes>
<html:p>GENE_ASSOCIATION:"(fig|81582.3.peg.661 or fig|81582.3.peg.661)"</html:p>
<html:p>PROTEIN_ASSOCIATION:"(fig|81582.3.peg.661 or fig|81582.3.peg.661)"</html:p>
</notes>
<listOfReactants>
<speciesReference species="M_cpd00396_c0" stoichiometry="1"/>
</listOfReactants>
<listOfProducts>
<speciesReference species="M_cpd00642_c0" stoichiometry="1"/>
</listOfProducts>
<kineticLaw>
	<math xmlns="http://www.w3.org/1998/Math/MathML">
		<ci> FLUX_VALUE </ci>
	</math>
	<listOfParameters>
		<parameter id="LOWER_BOUND" value="-1000.0" name="mmol_per_gDW_per_hr"/>
		<parameter id="UPPER_BOUND" value="1000.0" name="mmol_per_gDW_per_hr"/>
		<parameter id="OBJECTIVE_COEFFICIENT" value="0"/>
		<parameter id="FLUX_VALUE" value="0.0" name="mmol_per_gDW_per_hr"/>
	</listOfParameters>
</kineticLaw>
</reaction>
<reaction id="R_rxn01763_c0" name="ATP_L_ribulose_5_phosphotransferase" reversible="true">
<notes>
<html:p>GENE_ASSOCIATION:"fig|81582.3.peg.1743"</html:p>
<html:p>PROTEIN_ASSOCIATION:"fig|81582.3.peg.1743"</html:p>
</notes>
<listOfReactants>
<speciesReference species="M_cpd00002_c0" stoichiometry="1"/>
<speciesReference species="M_cpd00397_c0" stoichiometry="1"/>
</listOfReactants>
<listOfProducts>
<speciesReference species="M_cpd00008_c0" stoichiometry="1"/>
<speciesReference species="M_cpd00067_c0" stoichiometry="1"/>
<speciesReference species="M_cpd00808_c0" stoichiometry="1"/>
</listOfProducts>
<kineticLaw>
	<math xmlns="http://www.w3.org/1998/Math/MathML">
		<ci> FLUX_VALUE </ci>
	</math>
	<listOfParameters>
		<parameter id="LOWER_BOUND" value="-1000.0" name="mmol_per_gDW_per_hr"/>
		<parameter id="UPPER_BOUND" value="1000.0" name="mmol_per_gDW_per_hr"/>
		<parameter id="OBJECTIVE_COEFFICIENT" value="0"/>
		<parameter id="FLUX_VALUE" value="0.0" name="mmol_per_gDW_per_hr"/>
	</listOfParameters>
</kineticLaw>
</reaction>
<reaction id="R_rxn01775_c0" name="D_Mannonate_NAD_5_oxidoreductase" reversible="true">
<notes>
<html:p>GENE_ASSOCIATION:"fig|81582.3.peg.2118"</html:p>
<html:p>PROTEIN_ASSOCIATION:"fig|81582.3.peg.2118"</html:p>
</notes>
<listOfReactants>
<speciesReference species="M_cpd00003_c0" stoichiometry="1"/>
<speciesReference species="M_cpd00403_c0" stoichiometry="1"/>
</listOfReactants>
<listOfProducts>
<speciesReference species="M_cpd00004_c0" stoichiometry="1"/>
<speciesReference species="M_cpd00067_c0" stoichiometry="1"/>
<speciesReference species="M_cpd00672_c0" stoichiometry="1"/>
</listOfProducts>
<kineticLaw>
	<math xmlns="http://www.w3.org/1998/Math/MathML">
		<ci> FLUX_VALUE </ci>
	</math>
	<listOfParameters>
		<parameter id="LOWER_BOUND" value="-1000.0" name="mmol_per_gDW_per_hr"/>
		<parameter id="UPPER_BOUND" value="1000.0" name="mmol_per_gDW_per_hr"/>
		<parameter id="OBJECTIVE_COEFFICIENT" value="0"/>
		<parameter id="FLUX_VALUE" value="0.0" name="mmol_per_gDW_per_hr"/>
	</listOfParameters>
</kineticLaw>
</reaction>
<reaction id="R_rxn01790_c0" name="R_Pantoate_NADP_2_oxidoreductase" reversible="true">
<notes>
<html:p>GENE_ASSOCIATION:"(fig|81582.3.peg.310 or fig|81582.3.peg.1053 or fig|81582.3.peg.1053)"</html:p>
<html:p>PROTEIN_ASSOCIATION:"(fig|81582.3.peg.310 or fig|81582.3.peg.1053 or fig|81582.3.peg.1053)"</html:p>
</notes>
<listOfReactants>
<speciesReference species="M_cpd00006_c0" stoichiometry="1"/>
<speciesReference species="M_cpd00408_c0" stoichiometry="1"/>
</listOfReactants>
<listOfProducts>
<speciesReference species="M_cpd00005_c0" stoichiometry="1"/>
<speciesReference species="M_cpd00067_c0" stoichiometry="1"/>
<speciesReference species="M_cpd00712_c0" stoichiometry="1"/>
</listOfProducts>
<kineticLaw>
	<math xmlns="http://www.w3.org/1998/Math/MathML">
		<ci> FLUX_VALUE </ci>
	</math>
	<listOfParameters>
		<parameter id="LOWER_BOUND" value="-1000.0" name="mmol_per_gDW_per_hr"/>
		<parameter id="UPPER_BOUND" value="1000.0" name="mmol_per_gDW_per_hr"/>
		<parameter id="OBJECTIVE_COEFFICIENT" value="0"/>
		<parameter id="FLUX_VALUE" value="0.0" name="mmol_per_gDW_per_hr"/>
	</listOfParameters>
</kineticLaw>
</reaction>
<reaction id="R_rxn01791_c0" name="R_Pantoate_beta_alanine_ligase_AMP_forming" reversible="false">
<notes>
<html:p>GENE_ASSOCIATION:"fig|81582.3.peg.1437"</html:p>
<html:p>PROTEIN_ASSOCIATION:"fig|81582.3.peg.1437"</html:p>
</notes>
<listOfReactants>
<speciesReference species="M_cpd00002_c0" stoichiometry="1"/>
<speciesReference species="M_cpd00085_c0" stoichiometry="1"/>
<speciesReference species="M_cpd00408_c0" stoichiometry="1"/>
</listOfReactants>
<listOfProducts>
<speciesReference species="M_cpd00012_c0" stoichiometry="1"/>
<speciesReference species="M_cpd00018_c0" stoichiometry="1"/>
<speciesReference species="M_cpd00067_c0" stoichiometry="2"/>
<speciesReference species="M_cpd00644_c0" stoichiometry="1"/>
</listOfProducts>
<kineticLaw>
	<math xmlns="http://www.w3.org/1998/Math/MathML">
		<ci> FLUX_VALUE </ci>
	</math>
	<listOfParameters>
		<parameter id="LOWER_BOUND" value="0.0" name="mmol_per_gDW_per_hr"/>
		<parameter id="UPPER_BOUND" value="1000.0" name="mmol_per_gDW_per_hr"/>
		<parameter id="OBJECTIVE_COEFFICIENT" value="0"/>
		<parameter id="FLUX_VALUE" value="0.0" name="mmol_per_gDW_per_hr"/>
	</listOfParameters>
</kineticLaw>
</reaction>
<reaction id="R_rxn01799_c0" name="deoxyuridine_orthophosphate_2_deoxy_D_ribosyltransferase" reversible="true">
<notes>
<html:p>GENE_ASSOCIATION:"(fig|81582.3.peg.2396 or fig|81582.3.peg.1671)"</html:p>
<html:p>PROTEIN_ASSOCIATION:"(fig|81582.3.peg.2396 or fig|81582.3.peg.1671)"</html:p>
</notes>
<listOfReactants>
<speciesReference species="M_cpd00009_c0" stoichiometry="1"/>
<speciesReference species="M_cpd00412_c0" stoichiometry="1"/>
</listOfReactants>
<listOfProducts>
<speciesReference species="M_cpd00092_c0" stoichiometry="1"/>
<speciesReference species="M_cpd00509_c0" stoichiometry="1"/>
</listOfProducts>
<kineticLaw>
	<math xmlns="http://www.w3.org/1998/Math/MathML">
		<ci> FLUX_VALUE </ci>
	</math>
	<listOfParameters>
		<parameter id="LOWER_BOUND" value="-1000.0" name="mmol_per_gDW_per_hr"/>
		<parameter id="UPPER_BOUND" value="1000.0" name="mmol_per_gDW_per_hr"/>
		<parameter id="OBJECTIVE_COEFFICIENT" value="0"/>
		<parameter id="FLUX_VALUE" value="0.0" name="mmol_per_gDW_per_hr"/>
	</listOfParameters>
</kineticLaw>
</reaction>
<reaction id="R_rxn01800_c0" name="Deoxycytidine_aminohydrolase" reversible="false">
<notes>
<html:p>GENE_ASSOCIATION:"(fig|81582.3.peg.1912 or fig|81582.3.peg.324)"</html:p>
<html:p>PROTEIN_ASSOCIATION:"(fig|81582.3.peg.1912 or fig|81582.3.peg.324)"</html:p>
</notes>
<listOfReactants>
<speciesReference species="M_cpd00001_c0" stoichiometry="1"/>
<speciesReference species="M_cpd00067_c0" stoichiometry="1"/>
<speciesReference species="M_cpd00654_c0" stoichiometry="1"/>
</listOfReactants>
<listOfProducts>
<speciesReference species="M_cpd00013_c0" stoichiometry="1"/>
<speciesReference species="M_cpd00412_c0" stoichiometry="1"/>
</listOfProducts>
<kineticLaw>
	<math xmlns="http://www.w3.org/1998/Math/MathML">
		<ci> FLUX_VALUE </ci>
	</math>
	<listOfParameters>
		<parameter id="LOWER_BOUND" value="0.0" name="mmol_per_gDW_per_hr"/>
		<parameter id="UPPER_BOUND" value="1000.0" name="mmol_per_gDW_per_hr"/>
		<parameter id="OBJECTIVE_COEFFICIENT" value="0"/>
		<parameter id="FLUX_VALUE" value="0.0" name="mmol_per_gDW_per_hr"/>
	</listOfParameters>
</kineticLaw>
</reaction>
<reaction id="R_rxn01807_c0" name="ATP_pyridoxal_5_phosphotransferase" reversible="true">
<notes>
<html:p>GENE_ASSOCIATION:"fig|81582.3.peg.181"</html:p>
<html:p>PROTEIN_ASSOCIATION:"fig|81582.3.peg.181"</html:p>
</notes>
<listOfReactants>
<speciesReference species="M_cpd00002_c0" stoichiometry="1"/>
<speciesReference species="M_cpd00419_c0" stoichiometry="1"/>
</listOfReactants>
<listOfProducts>
<speciesReference species="M_cpd00008_c0" stoichiometry="1"/>
<speciesReference species="M_cpd00067_c0" stoichiometry="1"/>
<speciesReference species="M_cpd00493_c0" stoichiometry="1"/>
</listOfProducts>
<kineticLaw>
	<math xmlns="http://www.w3.org/1998/Math/MathML">
		<ci> FLUX_VALUE </ci>
	</math>
	<listOfParameters>
		<parameter id="LOWER_BOUND" value="-1000.0" name="mmol_per_gDW_per_hr"/>
		<parameter id="UPPER_BOUND" value="1000.0" name="mmol_per_gDW_per_hr"/>
		<parameter id="OBJECTIVE_COEFFICIENT" value="0"/>
		<parameter id="FLUX_VALUE" value="0.0" name="mmol_per_gDW_per_hr"/>
	</listOfParameters>
</kineticLaw>
</reaction>
<reaction id="R_rxn01844_c0" name="Sphingomyelin_cholinephosphohydrolase" reversible="true">
<notes>
<html:p>GENE_ASSOCIATION:"fig|81582.3.peg.1802"</html:p>
<html:p>PROTEIN_ASSOCIATION:"fig|81582.3.peg.1802"</html:p>
</notes>
<listOfReactants>
<speciesReference species="M_cpd00001_c0" stoichiometry="1"/>
<speciesReference species="M_cpd00431_c0" stoichiometry="1"/>
</listOfReactants>
<listOfProducts>
<speciesReference species="M_cpd00067_c0" stoichiometry="1"/>
<speciesReference species="M_cpd00167_c0" stoichiometry="1"/>
<speciesReference species="M_cpd00457_c0" stoichiometry="1"/>
</listOfProducts>
<kineticLaw>
	<math xmlns="http://www.w3.org/1998/Math/MathML">
		<ci> FLUX_VALUE </ci>
	</math>
	<listOfParameters>
		<parameter id="LOWER_BOUND" value="-1000.0" name="mmol_per_gDW_per_hr"/>
		<parameter id="UPPER_BOUND" value="1000.0" name="mmol_per_gDW_per_hr"/>
		<parameter id="OBJECTIVE_COEFFICIENT" value="0"/>
		<parameter id="FLUX_VALUE" value="0.0" name="mmol_per_gDW_per_hr"/>
	</listOfParameters>
</kineticLaw>
</reaction>
<reaction id="R_rxn01851_c0" name="4_aminobutanal_NAD_1_oxidoreductase" reversible="false">
<notes>
<html:p>GENE_ASSOCIATION:"fig|81582.3.peg.635"</html:p>
<html:p>PROTEIN_ASSOCIATION:"fig|81582.3.peg.635"</html:p>
</notes>
<listOfReactants>
<speciesReference species="M_cpd00001_c0" stoichiometry="1"/>
<speciesReference species="M_cpd00003_c0" stoichiometry="1"/>
<speciesReference species="M_cpd00434_c0" stoichiometry="1"/>
</listOfReactants>
<listOfProducts>
<speciesReference species="M_cpd00004_c0" stoichiometry="1"/>
<speciesReference species="M_cpd00067_c0" stoichiometry="2"/>
<speciesReference species="M_cpd00281_c0" stoichiometry="1"/>
</listOfProducts>
<kineticLaw>
	<math xmlns="http://www.w3.org/1998/Math/MathML">
		<ci> FLUX_VALUE </ci>
	</math>
	<listOfParameters>
		<parameter id="LOWER_BOUND" value="0.0" name="mmol_per_gDW_per_hr"/>
		<parameter id="UPPER_BOUND" value="1000.0" name="mmol_per_gDW_per_hr"/>
		<parameter id="OBJECTIVE_COEFFICIENT" value="0"/>
		<parameter id="FLUX_VALUE" value="0.0" name="mmol_per_gDW_per_hr"/>
	</listOfParameters>
</kineticLaw>
</reaction>
<reaction id="R_rxn01857_c0" name="D_Altronate_NAD_3_oxidoreductase" reversible="true">
<notes>
<html:p>GENE_ASSOCIATION:"fig|81582.3.peg.2119"</html:p>
<html:p>PROTEIN_ASSOCIATION:"fig|81582.3.peg.2119"</html:p>
</notes>
<listOfReactants>
<speciesReference species="M_cpd00003_c0" stoichiometry="1"/>
<speciesReference species="M_cpd00608_c0" stoichiometry="1"/>
</listOfReactants>
<listOfProducts>
<speciesReference species="M_cpd00004_c0" stoichiometry="1"/>
<speciesReference species="M_cpd00067_c0" stoichiometry="1"/>
<speciesReference species="M_cpd00437_c0" stoichiometry="1"/>
</listOfProducts>
<kineticLaw>
	<math xmlns="http://www.w3.org/1998/Math/MathML">
		<ci> FLUX_VALUE </ci>
	</math>
	<listOfParameters>
		<parameter id="LOWER_BOUND" value="-1000.0" name="mmol_per_gDW_per_hr"/>
		<parameter id="UPPER_BOUND" value="1000.0" name="mmol_per_gDW_per_hr"/>
		<parameter id="OBJECTIVE_COEFFICIENT" value="0"/>
		<parameter id="FLUX_VALUE" value="0.0" name="mmol_per_gDW_per_hr"/>
	</listOfParameters>
</kineticLaw>
</reaction>
<reaction id="R_rxn01859_c0" name="Deoxyadenosine_orthophosphate_ribosyltransferase" reversible="true">
<notes>
<html:p>GENE_ASSOCIATION:"(fig|81582.3.peg.2396 or fig|81582.3.peg.1671)"</html:p>
<html:p>PROTEIN_ASSOCIATION:"(fig|81582.3.peg.2396 or fig|81582.3.peg.1671)"</html:p>
</notes>
<listOfReactants>
<speciesReference species="M_cpd00009_c0" stoichiometry="1"/>
<speciesReference species="M_cpd00438_c0" stoichiometry="1"/>
</listOfReactants>
<listOfProducts>
<speciesReference species="M_cpd00128_c0" stoichiometry="1"/>
<speciesReference species="M_cpd00509_c0" stoichiometry="1"/>
</listOfProducts>
<kineticLaw>
	<math xmlns="http://www.w3.org/1998/Math/MathML">
		<ci> FLUX_VALUE </ci>
	</math>
	<listOfParameters>
		<parameter id="LOWER_BOUND" value="-1000.0" name="mmol_per_gDW_per_hr"/>
		<parameter id="UPPER_BOUND" value="1000.0" name="mmol_per_gDW_per_hr"/>
		<parameter id="OBJECTIVE_COEFFICIENT" value="0"/>
		<parameter id="FLUX_VALUE" value="0.0" name="mmol_per_gDW_per_hr"/>
	</listOfParameters>
</kineticLaw>
</reaction>
<reaction id="R_rxn01870_c0" name="D_Fructose_1_phosphate_D_glyceraldehyde_3_phosphate_lyase" reversible="true">
<notes>
<html:p>GENE_ASSOCIATION:"fig|81582.3.peg.1093"</html:p>
<html:p>PROTEIN_ASSOCIATION:"fig|81582.3.peg.1093"</html:p>
</notes>
<listOfReactants>
<speciesReference species="M_cpd00802_c0" stoichiometry="1"/>
</listOfReactants>
<listOfProducts>
<speciesReference species="M_cpd00095_c0" stoichiometry="1"/>
<speciesReference species="M_cpd00448_c0" stoichiometry="1"/>
</listOfProducts>
<kineticLaw>
	<math xmlns="http://www.w3.org/1998/Math/MathML">
		<ci> FLUX_VALUE </ci>
	</math>
	<listOfParameters>
		<parameter id="LOWER_BOUND" value="-1000.0" name="mmol_per_gDW_per_hr"/>
		<parameter id="UPPER_BOUND" value="1000.0" name="mmol_per_gDW_per_hr"/>
		<parameter id="OBJECTIVE_COEFFICIENT" value="0"/>
		<parameter id="FLUX_VALUE" value="0.0" name="mmol_per_gDW_per_hr"/>
	</listOfParameters>
</kineticLaw>
</reaction>
<reaction id="R_rxn01917_c0" name="ATP_N_acetyl_L_glutamate_5_phosphotransferase" reversible="true">
<notes>
<html:p>GENE_ASSOCIATION:"(fig|81582.3.peg.1569 or fig|81582.3.peg.1569)"</html:p>
<html:p>PROTEIN_ASSOCIATION:"(fig|81582.3.peg.1569 or fig|81582.3.peg.1569)"</html:p>
</notes>
<listOfReactants>
<speciesReference species="M_cpd00002_c0" stoichiometry="1"/>
<speciesReference species="M_cpd00477_c0" stoichiometry="1"/>
</listOfReactants>
<listOfProducts>
<speciesReference species="M_cpd00008_c0" stoichiometry="1"/>
<speciesReference species="M_cpd02552_c0" stoichiometry="1"/>
</listOfProducts>
<kineticLaw>
	<math xmlns="http://www.w3.org/1998/Math/MathML">
		<ci> FLUX_VALUE </ci>
	</math>
	<listOfParameters>
		<parameter id="LOWER_BOUND" value="-1000.0" name="mmol_per_gDW_per_hr"/>
		<parameter id="UPPER_BOUND" value="1000.0" name="mmol_per_gDW_per_hr"/>
		<parameter id="OBJECTIVE_COEFFICIENT" value="0"/>
		<parameter id="FLUX_VALUE" value="0.0" name="mmol_per_gDW_per_hr"/>
	</listOfParameters>
</kineticLaw>
</reaction>
<reaction id="R_rxn01961_c0" name="Xanthosine_5_phosphate_phosphohydrolase" reversible="false">
<notes>
<html:p>GENE_ASSOCIATION:"(fig|81582.3.peg.989 or fig|81582.3.peg.988 or fig|81582.3.peg.1802)"</html:p>
<html:p>PROTEIN_ASSOCIATION:"(fig|81582.3.peg.989 or fig|81582.3.peg.988 or fig|81582.3.peg.1802)"</html:p>
</notes>
<listOfReactants>
<speciesReference species="M_cpd00001_c0" stoichiometry="1"/>
<speciesReference species="M_cpd00497_c0" stoichiometry="1"/>
</listOfReactants>
<listOfProducts>
<speciesReference species="M_cpd00009_c0" stoichiometry="1"/>
<speciesReference species="M_cpd01217_c0" stoichiometry="1"/>
</listOfProducts>
<kineticLaw>
	<math xmlns="http://www.w3.org/1998/Math/MathML">
		<ci> FLUX_VALUE </ci>
	</math>
	<listOfParameters>
		<parameter id="LOWER_BOUND" value="0.0" name="mmol_per_gDW_per_hr"/>
		<parameter id="UPPER_BOUND" value="1000.0" name="mmol_per_gDW_per_hr"/>
		<parameter id="OBJECTIVE_COEFFICIENT" value="0"/>
		<parameter id="FLUX_VALUE" value="0.0" name="mmol_per_gDW_per_hr"/>
	</listOfParameters>
</kineticLaw>
</reaction>
<reaction id="R_rxn01964_c0" name="L_serine_hydro_lyase_adding_1_C_indol_3_ylglycerol_3_phosphate_L_tryptophan_and_glyceraldehyde_3_phosphate_forming" reversible="false">
<notes>
<html:p>GENE_ASSOCIATION:"(fig|81582.3.peg.2280 and fig|81582.3.peg.2274)"</html:p>
<html:p>PROTEIN_ASSOCIATION:"(fig|81582.3.peg.2280 and fig|81582.3.peg.2274)"</html:p>
</notes>
<listOfReactants>
<speciesReference species="M_cpd00054_c0" stoichiometry="1"/>
<speciesReference species="M_cpd02210_c0" stoichiometry="1"/>
</listOfReactants>
<listOfProducts>
<speciesReference species="M_cpd00001_c0" stoichiometry="1"/>
<speciesReference species="M_cpd00065_c0" stoichiometry="1"/>
<speciesReference species="M_cpd00102_c0" stoichiometry="1"/>
</listOfProducts>
<kineticLaw>
	<math xmlns="http://www.w3.org/1998/Math/MathML">
		<ci> FLUX_VALUE </ci>
	</math>
	<listOfParameters>
		<parameter id="LOWER_BOUND" value="0.0" name="mmol_per_gDW_per_hr"/>
		<parameter id="UPPER_BOUND" value="1000.0" name="mmol_per_gDW_per_hr"/>
		<parameter id="OBJECTIVE_COEFFICIENT" value="0"/>
		<parameter id="FLUX_VALUE" value="0.0" name="mmol_per_gDW_per_hr"/>
	</listOfParameters>
</kineticLaw>
</reaction>
<reaction id="R_rxn01967_c0" name="beta_D_Glucose_1_phosphate_1_6_phosphomutase" reversible="true">
<notes>
<html:p>GENE_ASSOCIATION:"(fig|81582.3.peg.712 or fig|81582.3.peg.712)"</html:p>
<html:p>PROTEIN_ASSOCIATION:"(fig|81582.3.peg.712 or fig|81582.3.peg.712)"</html:p>
</notes>
<listOfReactants>
<speciesReference species="M_cpd00501_c0" stoichiometry="1"/>
</listOfReactants>
<listOfProducts>
<speciesReference species="M_cpd00863_c0" stoichiometry="1"/>
</listOfProducts>
<kineticLaw>
	<math xmlns="http://www.w3.org/1998/Math/MathML">
		<ci> FLUX_VALUE </ci>
	</math>
	<listOfParameters>
		<parameter id="LOWER_BOUND" value="-1000.0" name="mmol_per_gDW_per_hr"/>
		<parameter id="UPPER_BOUND" value="1000.0" name="mmol_per_gDW_per_hr"/>
		<parameter id="OBJECTIVE_COEFFICIENT" value="0"/>
		<parameter id="FLUX_VALUE" value="0.0" name="mmol_per_gDW_per_hr"/>
	</listOfParameters>
</kineticLaw>
</reaction>
<reaction id="R_rxn01974_c0" name="LL_2_6_Diaminoheptanedioate_2_epimerase" reversible="true">
<notes>
<html:p>GENE_ASSOCIATION:"fig|81582.3.peg.486"</html:p>
<html:p>PROTEIN_ASSOCIATION:"fig|81582.3.peg.486"</html:p>
</notes>
<listOfReactants>
<speciesReference species="M_cpd00504_c0" stoichiometry="1"/>
</listOfReactants>
<listOfProducts>
<speciesReference species="M_cpd00516_c0" stoichiometry="1"/>
</listOfProducts>
<kineticLaw>
	<math xmlns="http://www.w3.org/1998/Math/MathML">
		<ci> FLUX_VALUE </ci>
	</math>
	<listOfParameters>
		<parameter id="LOWER_BOUND" value="-1000.0" name="mmol_per_gDW_per_hr"/>
		<parameter id="UPPER_BOUND" value="1000.0" name="mmol_per_gDW_per_hr"/>
		<parameter id="OBJECTIVE_COEFFICIENT" value="0"/>
		<parameter id="FLUX_VALUE" value="0.0" name="mmol_per_gDW_per_hr"/>
	</listOfParameters>
</kineticLaw>
</reaction>
<reaction id="R_rxn01977_c0" name="alpha_D_Glucose_6_phosphate_ketol_isomerase" reversible="true">
<notes>
<html:p>GENE_ASSOCIATION:"fig|81582.3.peg.713"</html:p>
<html:p>PROTEIN_ASSOCIATION:"fig|81582.3.peg.713"</html:p>
</notes>
<listOfReactants>
<speciesReference species="M_cpd00067_c0" stoichiometry="1"/>
<speciesReference species="M_cpd00115_c0" stoichiometry="1"/>
<speciesReference species="M_cpd00126_c0" stoichiometry="1"/>
</listOfReactants>
<listOfProducts>
<speciesReference species="M_cpd00031_c0" stoichiometry="1"/>
<speciesReference species="M_cpd00177_c0" stoichiometry="1"/>
</listOfProducts>
<kineticLaw>
	<math xmlns="http://www.w3.org/1998/Math/MathML">
		<ci> FLUX_VALUE </ci>
	</math>
	<listOfParameters>
		<parameter id="LOWER_BOUND" value="-1000.0" name="mmol_per_gDW_per_hr"/>
		<parameter id="UPPER_BOUND" value="1000.0" name="mmol_per_gDW_per_hr"/>
		<parameter id="OBJECTIVE_COEFFICIENT" value="0"/>
		<parameter id="FLUX_VALUE" value="0.0" name="mmol_per_gDW_per_hr"/>
	</listOfParameters>
</kineticLaw>
</reaction>
<reaction id="R_rxn01985_c0" name="Deoxyinosine_orthophosphate_ribosyltransferase" reversible="true">
<notes>
<html:p>GENE_ASSOCIATION:"(fig|81582.3.peg.2396 or fig|81582.3.peg.1671)"</html:p>
<html:p>PROTEIN_ASSOCIATION:"(fig|81582.3.peg.2396 or fig|81582.3.peg.1671)"</html:p>
</notes>
<listOfReactants>
<speciesReference species="M_cpd00009_c0" stoichiometry="1"/>
<speciesReference species="M_cpd03279_c0" stoichiometry="1"/>
</listOfReactants>
<listOfProducts>
<speciesReference species="M_cpd00226_c0" stoichiometry="1"/>
<speciesReference species="M_cpd00509_c0" stoichiometry="1"/>
</listOfProducts>
<kineticLaw>
	<math xmlns="http://www.w3.org/1998/Math/MathML">
		<ci> FLUX_VALUE </ci>
	</math>
	<listOfParameters>
		<parameter id="LOWER_BOUND" value="-1000.0" name="mmol_per_gDW_per_hr"/>
		<parameter id="UPPER_BOUND" value="1000.0" name="mmol_per_gDW_per_hr"/>
		<parameter id="OBJECTIVE_COEFFICIENT" value="0"/>
		<parameter id="FLUX_VALUE" value="0.0" name="mmol_per_gDW_per_hr"/>
	</listOfParameters>
</kineticLaw>
</reaction>
<reaction id="R_rxn01987_c0" name="R02750" reversible="true">
<notes>
<html:p>GENE_ASSOCIATION:"fig|81582.3.peg.1541"</html:p>
<html:p>PROTEIN_ASSOCIATION:"fig|81582.3.peg.1541"</html:p>
</notes>
<listOfReactants>
<speciesReference species="M_cpd00008_c0" stoichiometry="1"/>
<speciesReference species="M_cpd00067_c0" stoichiometry="1"/>
<speciesReference species="M_cpd00510_c0" stoichiometry="1"/>
</listOfReactants>
<listOfProducts>
<speciesReference species="M_cpd00002_c0" stoichiometry="1"/>
<speciesReference species="M_cpd01242_c0" stoichiometry="1"/>
</listOfProducts>
<kineticLaw>
	<math xmlns="http://www.w3.org/1998/Math/MathML">
		<ci> FLUX_VALUE </ci>
	</math>
	<listOfParameters>
		<parameter id="LOWER_BOUND" value="-1000.0" name="mmol_per_gDW_per_hr"/>
		<parameter id="UPPER_BOUND" value="1000.0" name="mmol_per_gDW_per_hr"/>
		<parameter id="OBJECTIVE_COEFFICIENT" value="0"/>
		<parameter id="FLUX_VALUE" value="0.0" name="mmol_per_gDW_per_hr"/>
	</listOfParameters>
</kineticLaw>
</reaction>
<reaction id="R_rxn01991_c0" name="meso_2_6_diaminoheptanedioate_NADP_oxidoreductase_deaminating" reversible="true">
<notes>
<html:p>GENE_ASSOCIATION:"fig|81582.3.peg.1043"</html:p>
<html:p>PROTEIN_ASSOCIATION:"fig|81582.3.peg.1043"</html:p>
</notes>
<listOfReactants>
<speciesReference species="M_cpd00001_c0" stoichiometry="1"/>
<speciesReference species="M_cpd00006_c0" stoichiometry="1"/>
<speciesReference species="M_cpd00516_c0" stoichiometry="1"/>
</listOfReactants>
<listOfProducts>
<speciesReference species="M_cpd00005_c0" stoichiometry="1"/>
<speciesReference species="M_cpd00013_c0" stoichiometry="1"/>
<speciesReference species="M_cpd00067_c0" stoichiometry="1"/>
<speciesReference species="M_cpd02414_c0" stoichiometry="1"/>
</listOfProducts>
<kineticLaw>
	<math xmlns="http://www.w3.org/1998/Math/MathML">
		<ci> FLUX_VALUE </ci>
	</math>
	<listOfParameters>
		<parameter id="LOWER_BOUND" value="-1000.0" name="mmol_per_gDW_per_hr"/>
		<parameter id="UPPER_BOUND" value="1000.0" name="mmol_per_gDW_per_hr"/>
		<parameter id="OBJECTIVE_COEFFICIENT" value="0"/>
		<parameter id="FLUX_VALUE" value="0.0" name="mmol_per_gDW_per_hr"/>
	</listOfParameters>
</kineticLaw>
</reaction>
<reaction id="R_rxn01996_c0" name="Methylmalonyl_CoA_epimerase" reversible="true">
<notes>
<html:p>GENE_ASSOCIATION:"fig|81582.3.peg.2079"</html:p>
<html:p>PROTEIN_ASSOCIATION:"fig|81582.3.peg.2079"</html:p>
</notes>
<listOfReactants>
<speciesReference species="M_cpd00891_c0" stoichiometry="1"/>
</listOfReactants>
<listOfProducts>
<speciesReference species="M_cpd00519_c0" stoichiometry="1"/>
</listOfProducts>
<kineticLaw>
	<math xmlns="http://www.w3.org/1998/Math/MathML">
		<ci> FLUX_VALUE </ci>
	</math>
	<listOfParameters>
		<parameter id="LOWER_BOUND" value="-1000.0" name="mmol_per_gDW_per_hr"/>
		<parameter id="UPPER_BOUND" value="1000.0" name="mmol_per_gDW_per_hr"/>
		<parameter id="OBJECTIVE_COEFFICIENT" value="0"/>
		<parameter id="FLUX_VALUE" value="0.0" name="mmol_per_gDW_per_hr"/>
	</listOfParameters>
</kineticLaw>
</reaction>
<reaction id="R_rxn01997_c0" name="dTDPglucose_4_6_hydro_lyase" reversible="false">
<notes>
<html:p>GENE_ASSOCIATION:"(fig|81582.3.peg.1527 or fig|81582.3.peg.831)"</html:p>
<html:p>PROTEIN_ASSOCIATION:"(fig|81582.3.peg.1527 or fig|81582.3.peg.831)"</html:p>
</notes>
<listOfReactants>
<speciesReference species="M_cpd00626_c0" stoichiometry="1"/>
</listOfReactants>
<listOfProducts>
<speciesReference species="M_cpd00001_c0" stoichiometry="1"/>
<speciesReference species="M_cpd00521_c0" stoichiometry="1"/>
</listOfProducts>
<kineticLaw>
	<math xmlns="http://www.w3.org/1998/Math/MathML">
		<ci> FLUX_VALUE </ci>
	</math>
	<listOfParameters>
		<parameter id="LOWER_BOUND" value="0.0" name="mmol_per_gDW_per_hr"/>
		<parameter id="UPPER_BOUND" value="1000.0" name="mmol_per_gDW_per_hr"/>
		<parameter id="OBJECTIVE_COEFFICIENT" value="0"/>
		<parameter id="FLUX_VALUE" value="0.0" name="mmol_per_gDW_per_hr"/>
	</listOfParameters>
</kineticLaw>
</reaction>
<reaction id="R_rxn02000_c0" name="dTDP_4_dehydro_6_deoxy_D_glucose_3_5_epimerase" reversible="true">
<notes>
<html:p>GENE_ASSOCIATION:"fig|81582.3.peg.1798"</html:p>
<html:p>PROTEIN_ASSOCIATION:"fig|81582.3.peg.1798"</html:p>
</notes>
<listOfReactants>
<speciesReference species="M_cpd00521_c0" stoichiometry="1"/>
</listOfReactants>
<listOfProducts>
<speciesReference species="M_cpd00522_c0" stoichiometry="1"/>
</listOfProducts>
<kineticLaw>
	<math xmlns="http://www.w3.org/1998/Math/MathML">
		<ci> FLUX_VALUE </ci>
	</math>
	<listOfParameters>
		<parameter id="LOWER_BOUND" value="-1000.0" name="mmol_per_gDW_per_hr"/>
		<parameter id="UPPER_BOUND" value="1000.0" name="mmol_per_gDW_per_hr"/>
		<parameter id="OBJECTIVE_COEFFICIENT" value="0"/>
		<parameter id="FLUX_VALUE" value="0.0" name="mmol_per_gDW_per_hr"/>
	</listOfParameters>
</kineticLaw>
</reaction>
<reaction id="R_rxn02003_c0" name="dTDP_6_deoxy_L_mannose_NADP_4_oxidoreductase" reversible="true">
<notes>
<html:p>GENE_ASSOCIATION:"(fig|81582.3.peg.2268 or fig|81582.3.peg.2268)"</html:p>
<html:p>PROTEIN_ASSOCIATION:"(fig|81582.3.peg.2268 or fig|81582.3.peg.2268)"</html:p>
</notes>
<listOfReactants>
<speciesReference species="M_cpd00006_c0" stoichiometry="1"/>
<speciesReference species="M_cpd02113_c0" stoichiometry="1"/>
</listOfReactants>
<listOfProducts>
<speciesReference species="M_cpd00005_c0" stoichiometry="1"/>
<speciesReference species="M_cpd00067_c0" stoichiometry="1"/>
<speciesReference species="M_cpd00522_c0" stoichiometry="1"/>
</listOfProducts>
<kineticLaw>
	<math xmlns="http://www.w3.org/1998/Math/MathML">
		<ci> FLUX_VALUE </ci>
	</math>
	<listOfParameters>
		<parameter id="LOWER_BOUND" value="-1000.0" name="mmol_per_gDW_per_hr"/>
		<parameter id="UPPER_BOUND" value="1000.0" name="mmol_per_gDW_per_hr"/>
		<parameter id="OBJECTIVE_COEFFICIENT" value="0"/>
		<parameter id="FLUX_VALUE" value="0.0" name="mmol_per_gDW_per_hr"/>
	</listOfParameters>
</kineticLaw>
</reaction>
<reaction id="R_rxn02008_c0" name="UDP_N_acetylmuramoyl_L_alanine_D_glutamate_ligaseADP_forming" reversible="false">
<notes>
<html:p>GENE_ASSOCIATION:"fig|81582.3.peg.1289"</html:p>
<html:p>PROTEIN_ASSOCIATION:"fig|81582.3.peg.1289"</html:p>
</notes>
<listOfReactants>
<speciesReference species="M_cpd00002_c0" stoichiometry="1"/>
<speciesReference species="M_cpd00186_c0" stoichiometry="1"/>
<speciesReference species="M_cpd00890_c0" stoichiometry="1"/>
</listOfReactants>
<listOfProducts>
<speciesReference species="M_cpd00008_c0" stoichiometry="1"/>
<speciesReference species="M_cpd00009_c0" stoichiometry="1"/>
<speciesReference species="M_cpd00067_c0" stoichiometry="1"/>
<speciesReference species="M_cpd00525_c0" stoichiometry="1"/>
</listOfProducts>
<kineticLaw>
	<math xmlns="http://www.w3.org/1998/Math/MathML">
		<ci> FLUX_VALUE </ci>
	</math>
	<listOfParameters>
		<parameter id="LOWER_BOUND" value="0.0" name="mmol_per_gDW_per_hr"/>
		<parameter id="UPPER_BOUND" value="1000.0" name="mmol_per_gDW_per_hr"/>
		<parameter id="OBJECTIVE_COEFFICIENT" value="0"/>
		<parameter id="FLUX_VALUE" value="0.0" name="mmol_per_gDW_per_hr"/>
	</listOfParameters>
</kineticLaw>
</reaction>
<reaction id="R_rxn02009_c0" name="UDP_N_acetylmuramoyl_L_alanyl_D_glutamate_L_lysine_gamma_ligase_ADP_forming" reversible="true">
<notes>
<html:p>GENE_ASSOCIATION:"fig|81582.3.peg.2481"</html:p>
<html:p>PROTEIN_ASSOCIATION:"fig|81582.3.peg.2481"</html:p>
</notes>
<listOfReactants>
<speciesReference species="M_cpd00002_c0" stoichiometry="1"/>
<speciesReference species="M_cpd00039_c0" stoichiometry="1"/>
<speciesReference species="M_cpd00525_c0" stoichiometry="1"/>
</listOfReactants>
<listOfProducts>
<speciesReference species="M_cpd00008_c0" stoichiometry="1"/>
<speciesReference species="M_cpd00009_c0" stoichiometry="1"/>
<speciesReference species="M_cpd00067_c0" stoichiometry="1"/>
<speciesReference species="M_cpd02861_c0" stoichiometry="1"/>
</listOfProducts>
<kineticLaw>
	<math xmlns="http://www.w3.org/1998/Math/MathML">
		<ci> FLUX_VALUE </ci>
	</math>
	<listOfParameters>
		<parameter id="LOWER_BOUND" value="-1000.0" name="mmol_per_gDW_per_hr"/>
		<parameter id="UPPER_BOUND" value="1000.0" name="mmol_per_gDW_per_hr"/>
		<parameter id="OBJECTIVE_COEFFICIENT" value="0"/>
		<parameter id="FLUX_VALUE" value="0.0" name="mmol_per_gDW_per_hr"/>
	</listOfParameters>
</kineticLaw>
</reaction>
<reaction id="R_rxn02011_c0" name="UDP_N_acetylmuramoyl_L_alanyl_D_glutamate_L_meso_2_6_diaminoheptanedioate_gamma_ligase_ADP_forming" reversible="false">
<notes>
<html:p>GENE_ASSOCIATION:"fig|81582.3.peg.1287"</html:p>
<html:p>PROTEIN_ASSOCIATION:"fig|81582.3.peg.1287"</html:p>
</notes>
<listOfReactants>
<speciesReference species="M_cpd00002_c0" stoichiometry="1"/>
<speciesReference species="M_cpd00516_c0" stoichiometry="1"/>
<speciesReference species="M_cpd00525_c0" stoichiometry="1"/>
</listOfReactants>
<listOfProducts>
<speciesReference species="M_cpd00008_c0" stoichiometry="1"/>
<speciesReference species="M_cpd00009_c0" stoichiometry="1"/>
<speciesReference species="M_cpd00067_c0" stoichiometry="1"/>
<speciesReference species="M_cpd02964_c0" stoichiometry="1"/>
</listOfProducts>
<kineticLaw>
	<math xmlns="http://www.w3.org/1998/Math/MathML">
		<ci> FLUX_VALUE </ci>
	</math>
	<listOfParameters>
		<parameter id="LOWER_BOUND" value="0.0" name="mmol_per_gDW_per_hr"/>
		<parameter id="UPPER_BOUND" value="1000.0" name="mmol_per_gDW_per_hr"/>
		<parameter id="OBJECTIVE_COEFFICIENT" value="0"/>
		<parameter id="FLUX_VALUE" value="0.0" name="mmol_per_gDW_per_hr"/>
	</listOfParameters>
</kineticLaw>
</reaction>
<reaction id="R_rxn02015_c0" name="Taurocholate_amidohydrolase" reversible="true">
<notes>
<html:p>GENE_ASSOCIATION:"fig|81582.3.peg.894"</html:p>
<html:p>PROTEIN_ASSOCIATION:"fig|81582.3.peg.894"</html:p>
</notes>
<listOfReactants>
<speciesReference species="M_cpd00001_c0" stoichiometry="1"/>
<speciesReference species="M_cpd03047_c0" stoichiometry="1"/>
</listOfReactants>
<listOfProducts>
<speciesReference species="M_cpd00210_c0" stoichiometry="1"/>
<speciesReference species="M_cpd00526_c0" stoichiometry="1"/>
</listOfProducts>
<kineticLaw>
	<math xmlns="http://www.w3.org/1998/Math/MathML">
		<ci> FLUX_VALUE </ci>
	</math>
	<listOfParameters>
		<parameter id="LOWER_BOUND" value="-1000.0" name="mmol_per_gDW_per_hr"/>
		<parameter id="UPPER_BOUND" value="1000.0" name="mmol_per_gDW_per_hr"/>
		<parameter id="OBJECTIVE_COEFFICIENT" value="0"/>
		<parameter id="FLUX_VALUE" value="0.0" name="mmol_per_gDW_per_hr"/>
	</listOfParameters>
</kineticLaw>
</reaction>
<reaction id="R_rxn02056_c0" name="S_Adenosyl_L_methionine_uroporphyrin_III_C_methyltransferase" reversible="false">
<notes>
<html:p>GENE_ASSOCIATION:"Unknown"</html:p>
<html:p>PROTEIN_ASSOCIATION:"Unknown"</html:p>
</notes>
<listOfReactants>
<speciesReference species="M_cpd03426_c0" stoichiometry="1"/>
<speciesReference species="M_cpd10515_c0" stoichiometry="1"/>
</listOfReactants>
<listOfProducts>
<speciesReference species="M_cpd00067_c0" stoichiometry="2"/>
<speciesReference species="M_cpd00557_c0" stoichiometry="1"/>
</listOfProducts>
<kineticLaw>
	<math xmlns="http://www.w3.org/1998/Math/MathML">
		<ci> FLUX_VALUE </ci>
	</math>
	<listOfParameters>
		<parameter id="LOWER_BOUND" value="0.0" name="mmol_per_gDW_per_hr"/>
		<parameter id="UPPER_BOUND" value="1000.0" name="mmol_per_gDW_per_hr"/>
		<parameter id="OBJECTIVE_COEFFICIENT" value="0"/>
		<parameter id="FLUX_VALUE" value="0.0" name="mmol_per_gDW_per_hr"/>
	</listOfParameters>
</kineticLaw>
</reaction>
<reaction id="R_rxn02090_c0" name="Creatinine_iminohydrolase" reversible="true">
<notes>
<html:p>GENE_ASSOCIATION:"fig|81582.3.peg.978"</html:p>
<html:p>PROTEIN_ASSOCIATION:"fig|81582.3.peg.978"</html:p>
</notes>
<listOfReactants>
<speciesReference species="M_cpd00001_c0" stoichiometry="1"/>
<speciesReference species="M_cpd00067_c0" stoichiometry="1"/>
<speciesReference species="M_cpd00585_c0" stoichiometry="1"/>
</listOfReactants>
<listOfProducts>
<speciesReference species="M_cpd00013_c0" stoichiometry="1"/>
<speciesReference species="M_cpd01679_c0" stoichiometry="1"/>
</listOfProducts>
<kineticLaw>
	<math xmlns="http://www.w3.org/1998/Math/MathML">
		<ci> FLUX_VALUE </ci>
	</math>
	<listOfParameters>
		<parameter id="LOWER_BOUND" value="-1000.0" name="mmol_per_gDW_per_hr"/>
		<parameter id="UPPER_BOUND" value="1000.0" name="mmol_per_gDW_per_hr"/>
		<parameter id="OBJECTIVE_COEFFICIENT" value="0"/>
		<parameter id="FLUX_VALUE" value="0.0" name="mmol_per_gDW_per_hr"/>
	</listOfParameters>
</kineticLaw>
</reaction>
<reaction id="R_rxn02104_c0" name="Carbamoyl_phosphate_oxamate_carbamoyltransferase" reversible="true">
<notes>
<html:p>GENE_ASSOCIATION:"fig|81582.3.peg.550"</html:p>
<html:p>PROTEIN_ASSOCIATION:"fig|81582.3.peg.550"</html:p>
</notes>
<listOfReactants>
<speciesReference species="M_cpd00146_c0" stoichiometry="1"/>
<speciesReference species="M_cpd01027_c0" stoichiometry="1"/>
</listOfReactants>
<listOfProducts>
<speciesReference species="M_cpd00009_c0" stoichiometry="1"/>
<speciesReference species="M_cpd00596_c0" stoichiometry="1"/>
</listOfProducts>
<kineticLaw>
	<math xmlns="http://www.w3.org/1998/Math/MathML">
		<ci> FLUX_VALUE </ci>
	</math>
	<listOfParameters>
		<parameter id="LOWER_BOUND" value="-1000.0" name="mmol_per_gDW_per_hr"/>
		<parameter id="UPPER_BOUND" value="1000.0" name="mmol_per_gDW_per_hr"/>
		<parameter id="OBJECTIVE_COEFFICIENT" value="0"/>
		<parameter id="FLUX_VALUE" value="0.0" name="mmol_per_gDW_per_hr"/>
	</listOfParameters>
</kineticLaw>
</reaction>
<reaction id="R_rxn02107_c0" name="salicylaldehyde_NAD_oxidoreductase" reversible="true">
<notes>
<html:p>GENE_ASSOCIATION:"fig|81582.3.peg.635"</html:p>
<html:p>PROTEIN_ASSOCIATION:"fig|81582.3.peg.635"</html:p>
</notes>
<listOfReactants>
<speciesReference species="M_cpd00001_c0" stoichiometry="1"/>
<speciesReference species="M_cpd00003_c0" stoichiometry="1"/>
<speciesReference species="M_cpd03709_c0" stoichiometry="1"/>
</listOfReactants>
<listOfProducts>
<speciesReference species="M_cpd00004_c0" stoichiometry="1"/>
<speciesReference species="M_cpd00067_c0" stoichiometry="2"/>
<speciesReference species="M_cpd00599_c0" stoichiometry="1"/>
</listOfProducts>
<kineticLaw>
	<math xmlns="http://www.w3.org/1998/Math/MathML">
		<ci> FLUX_VALUE </ci>
	</math>
	<listOfParameters>
		<parameter id="LOWER_BOUND" value="-1000.0" name="mmol_per_gDW_per_hr"/>
		<parameter id="UPPER_BOUND" value="1000.0" name="mmol_per_gDW_per_hr"/>
		<parameter id="OBJECTIVE_COEFFICIENT" value="0"/>
		<parameter id="FLUX_VALUE" value="0.0" name="mmol_per_gDW_per_hr"/>
	</listOfParameters>
</kineticLaw>
</reaction>
<reaction id="R_rxn02115_c0" name="R_Acetoin_racemase" reversible="true">
<notes>
<html:p>GENE_ASSOCIATION:"fig|81582.3.peg.2262"</html:p>
<html:p>PROTEIN_ASSOCIATION:"fig|81582.3.peg.2262"</html:p>
</notes>
<listOfReactants>
<speciesReference species="M_cpd00361_c0" stoichiometry="1"/>
</listOfReactants>
<listOfProducts>
<speciesReference species="M_cpd01221_c0" stoichiometry="1"/>
</listOfProducts>
<kineticLaw>
	<math xmlns="http://www.w3.org/1998/Math/MathML">
		<ci> FLUX_VALUE </ci>
	</math>
	<listOfParameters>
		<parameter id="LOWER_BOUND" value="-1000.0" name="mmol_per_gDW_per_hr"/>
		<parameter id="UPPER_BOUND" value="1000.0" name="mmol_per_gDW_per_hr"/>
		<parameter id="OBJECTIVE_COEFFICIENT" value="0"/>
		<parameter id="FLUX_VALUE" value="0.0" name="mmol_per_gDW_per_hr"/>
	</listOfParameters>
</kineticLaw>
</reaction>
<reaction id="R_rxn02155_c0" name="ATP_nicotinamide_nucleotide_adenylyltransferase" reversible="true">
<notes>
<html:p>GENE_ASSOCIATION:"(fig|81582.3.peg.1486 or (fig|81582.3.peg.95 or fig|81582.3.peg.2223) or fig|81582.3.peg.1486)"</html:p>
<html:p>PROTEIN_ASSOCIATION:"(fig|81582.3.peg.1486 or (fig|81582.3.peg.95 or fig|81582.3.peg.2223) or fig|81582.3.peg.1486)"</html:p>
</notes>
<listOfReactants>
<speciesReference species="M_cpd00002_c0" stoichiometry="1"/>
<speciesReference species="M_cpd00873_c0" stoichiometry="1"/>
</listOfReactants>
<listOfProducts>
<speciesReference species="M_cpd00012_c0" stoichiometry="1"/>
<speciesReference species="M_cpd00638_c0" stoichiometry="1"/>
</listOfProducts>
<kineticLaw>
	<math xmlns="http://www.w3.org/1998/Math/MathML">
		<ci> FLUX_VALUE </ci>
	</math>
	<listOfParameters>
		<parameter id="LOWER_BOUND" value="-1000.0" name="mmol_per_gDW_per_hr"/>
		<parameter id="UPPER_BOUND" value="1000.0" name="mmol_per_gDW_per_hr"/>
		<parameter id="OBJECTIVE_COEFFICIENT" value="0"/>
		<parameter id="FLUX_VALUE" value="0.0" name="mmol_per_gDW_per_hr"/>
	</listOfParameters>
</kineticLaw>
</reaction>
<reaction id="R_rxn02159_c0" name="L_Histidinol_NAD_oxidoreductase" reversible="true">
<notes>
<html:p>GENE_ASSOCIATION:"(fig|81582.3.peg.1737 or fig|81582.3.peg.1737)"</html:p>
<html:p>PROTEIN_ASSOCIATION:"(fig|81582.3.peg.1737 or fig|81582.3.peg.1737)"</html:p>
</notes>
<listOfReactants>
<speciesReference species="M_cpd00003_c0" stoichiometry="1"/>
<speciesReference species="M_cpd00641_c0" stoichiometry="1"/>
</listOfReactants>
<listOfProducts>
<speciesReference species="M_cpd00004_c0" stoichiometry="1"/>
<speciesReference species="M_cpd00067_c0" stoichiometry="1"/>
<speciesReference species="M_cpd01324_c0" stoichiometry="1"/>
</listOfProducts>
<kineticLaw>
	<math xmlns="http://www.w3.org/1998/Math/MathML">
		<ci> FLUX_VALUE </ci>
	</math>
	<listOfParameters>
		<parameter id="LOWER_BOUND" value="-1000.0" name="mmol_per_gDW_per_hr"/>
		<parameter id="UPPER_BOUND" value="1000.0" name="mmol_per_gDW_per_hr"/>
		<parameter id="OBJECTIVE_COEFFICIENT" value="0"/>
		<parameter id="FLUX_VALUE" value="0.0" name="mmol_per_gDW_per_hr"/>
	</listOfParameters>
</kineticLaw>
</reaction>
<reaction id="R_rxn02160_c0" name="L_Histidinol_phosphate_phosphohydrolase" reversible="false">
<notes>
<html:p>GENE_ASSOCIATION:"fig|81582.3.peg.1769"</html:p>
<html:p>PROTEIN_ASSOCIATION:"fig|81582.3.peg.1769"</html:p>
</notes>
<listOfReactants>
<speciesReference species="M_cpd00001_c0" stoichiometry="1"/>
<speciesReference species="M_cpd00807_c0" stoichiometry="1"/>
</listOfReactants>
<listOfProducts>
<speciesReference species="M_cpd00009_c0" stoichiometry="1"/>
<speciesReference species="M_cpd00641_c0" stoichiometry="1"/>
</listOfProducts>
<kineticLaw>
	<math xmlns="http://www.w3.org/1998/Math/MathML">
		<ci> FLUX_VALUE </ci>
	</math>
	<listOfParameters>
		<parameter id="LOWER_BOUND" value="0.0" name="mmol_per_gDW_per_hr"/>
		<parameter id="UPPER_BOUND" value="1000.0" name="mmol_per_gDW_per_hr"/>
		<parameter id="OBJECTIVE_COEFFICIENT" value="0"/>
		<parameter id="FLUX_VALUE" value="0.0" name="mmol_per_gDW_per_hr"/>
	</listOfParameters>
</kineticLaw>
</reaction>
<reaction id="R_rxn02161_c0" name="ATP_L_rhamnulose_1_phosphotransferase" reversible="true">
<notes>
<html:p>GENE_ASSOCIATION:"fig|81582.3.peg.662"</html:p>
<html:p>PROTEIN_ASSOCIATION:"fig|81582.3.peg.662"</html:p>
</notes>
<listOfReactants>
<speciesReference species="M_cpd00002_c0" stoichiometry="1"/>
<speciesReference species="M_cpd00642_c0" stoichiometry="1"/>
</listOfReactants>
<listOfProducts>
<speciesReference species="M_cpd00008_c0" stoichiometry="1"/>
<speciesReference species="M_cpd00067_c0" stoichiometry="1"/>
<speciesReference species="M_cpd00831_c0" stoichiometry="1"/>
</listOfProducts>
<kineticLaw>
	<math xmlns="http://www.w3.org/1998/Math/MathML">
		<ci> FLUX_VALUE </ci>
	</math>
	<listOfParameters>
		<parameter id="LOWER_BOUND" value="-1000.0" name="mmol_per_gDW_per_hr"/>
		<parameter id="UPPER_BOUND" value="1000.0" name="mmol_per_gDW_per_hr"/>
		<parameter id="OBJECTIVE_COEFFICIENT" value="0"/>
		<parameter id="FLUX_VALUE" value="0.0" name="mmol_per_gDW_per_hr"/>
	</listOfParameters>
</kineticLaw>
</reaction>
<reaction id="R_rxn02166_c0" name="4_Nitrophenyl_phosphate_phosphohydrolase" reversible="false">
<notes>
<html:p>GENE_ASSOCIATION:"(fig|81582.3.peg.2036 or fig|81582.3.peg.2334)"</html:p>
<html:p>PROTEIN_ASSOCIATION:"(fig|81582.3.peg.2036 or fig|81582.3.peg.2334)"</html:p>
</notes>
<listOfReactants>
<speciesReference species="M_cpd00001_c0" stoichiometry="1"/>
<speciesReference species="M_cpd02135_c0" stoichiometry="1"/>
</listOfReactants>
<listOfProducts>
<speciesReference species="M_cpd00009_c0" stoichiometry="1"/>
<speciesReference species="M_cpd00646_c0" stoichiometry="1"/>
</listOfProducts>
<kineticLaw>
	<math xmlns="http://www.w3.org/1998/Math/MathML">
		<ci> FLUX_VALUE </ci>
	</math>
	<listOfParameters>
		<parameter id="LOWER_BOUND" value="0.0" name="mmol_per_gDW_per_hr"/>
		<parameter id="UPPER_BOUND" value="1000.0" name="mmol_per_gDW_per_hr"/>
		<parameter id="OBJECTIVE_COEFFICIENT" value="0"/>
		<parameter id="FLUX_VALUE" value="0.0" name="mmol_per_gDW_per_hr"/>
	</listOfParameters>
</kineticLaw>
</reaction>
<reaction id="R_rxn02175_c0" name="ATP_pantetheine_4_phosphate_adenylyltransferase" reversible="true">
<notes>
<html:p>GENE_ASSOCIATION:"fig|81582.3.peg.1384"</html:p>
<html:p>PROTEIN_ASSOCIATION:"fig|81582.3.peg.1384"</html:p>
</notes>
<listOfReactants>
<speciesReference species="M_cpd00002_c0" stoichiometry="1"/>
<speciesReference species="M_cpd00834_c0" stoichiometry="1"/>
</listOfReactants>
<listOfProducts>
<speciesReference species="M_cpd00012_c0" stoichiometry="1"/>
<speciesReference species="M_cpd00655_c0" stoichiometry="1"/>
</listOfProducts>
<kineticLaw>
	<math xmlns="http://www.w3.org/1998/Math/MathML">
		<ci> FLUX_VALUE </ci>
	</math>
	<listOfParameters>
		<parameter id="LOWER_BOUND" value="-1000.0" name="mmol_per_gDW_per_hr"/>
		<parameter id="UPPER_BOUND" value="1000.0" name="mmol_per_gDW_per_hr"/>
		<parameter id="OBJECTIVE_COEFFICIENT" value="0"/>
		<parameter id="FLUX_VALUE" value="0.0" name="mmol_per_gDW_per_hr"/>
	</listOfParameters>
</kineticLaw>
</reaction>
<reaction id="R_rxn02182_c0" name="beta_alanyl_CoA_ammonia_lyase_acryloyl_CoA_forming" reversible="true">
<notes>
<html:p>GENE_ASSOCIATION:"fig|81582.3.peg.1352"</html:p>
<html:p>PROTEIN_ASSOCIATION:"fig|81582.3.peg.1352"</html:p>
</notes>
<listOfReactants>
<speciesReference species="M_cpd01560_c0" stoichiometry="1"/>
</listOfReactants>
<listOfProducts>
<speciesReference species="M_cpd00013_c0" stoichiometry="1"/>
<speciesReference species="M_cpd00663_c0" stoichiometry="1"/>
</listOfProducts>
<kineticLaw>
	<math xmlns="http://www.w3.org/1998/Math/MathML">
		<ci> FLUX_VALUE </ci>
	</math>
	<listOfParameters>
		<parameter id="LOWER_BOUND" value="-1000.0" name="mmol_per_gDW_per_hr"/>
		<parameter id="UPPER_BOUND" value="1000.0" name="mmol_per_gDW_per_hr"/>
		<parameter id="OBJECTIVE_COEFFICIENT" value="0"/>
		<parameter id="FLUX_VALUE" value="0.0" name="mmol_per_gDW_per_hr"/>
	</listOfParameters>
</kineticLaw>
</reaction>
<reaction id="R_rxn02185_c0" name="2_Acetolactate_pyruvate_lyase_carboxylating" reversible="true">
<notes>
<html:p>GENE_ASSOCIATION:"(fig|81582.3.peg.313 and fig|81582.3.peg.314)"</html:p>
<html:p>PROTEIN_ASSOCIATION:"(fig|81582.3.peg.313 and fig|81582.3.peg.314)"</html:p>
</notes>
<listOfReactants>
<speciesReference species="M_cpd00056_c0" stoichiometry="1"/>
<speciesReference species="M_cpd00668_c0" stoichiometry="1"/>
</listOfReactants>
<listOfProducts>
<speciesReference species="M_cpd00020_c0" stoichiometry="1"/>
<speciesReference species="M_cpd03049_c0" stoichiometry="1"/>
</listOfProducts>
<kineticLaw>
	<math xmlns="http://www.w3.org/1998/Math/MathML">
		<ci> FLUX_VALUE </ci>
	</math>
	<listOfParameters>
		<parameter id="LOWER_BOUND" value="-1000.0" name="mmol_per_gDW_per_hr"/>
		<parameter id="UPPER_BOUND" value="1000.0" name="mmol_per_gDW_per_hr"/>
		<parameter id="OBJECTIVE_COEFFICIENT" value="0"/>
		<parameter id="FLUX_VALUE" value="0.0" name="mmol_per_gDW_per_hr"/>
	</listOfParameters>
</kineticLaw>
</reaction>
<reaction id="R_rxn02186_c0" name="2_3_Dihydroxy_3_methylbutanoate_NADP_oxidoreductase_isomerizing" reversible="true">
<notes>
<html:p>GENE_ASSOCIATION:"(fig|81582.3.peg.310 or fig|81582.3.peg.310)"</html:p>
<html:p>PROTEIN_ASSOCIATION:"(fig|81582.3.peg.310 or fig|81582.3.peg.310)"</html:p>
</notes>
<listOfReactants>
<speciesReference species="M_cpd00003_c0" stoichiometry="1"/>
<speciesReference species="M_cpd03607_c0" stoichiometry="1"/>
</listOfReactants>
<listOfProducts>
<speciesReference species="M_cpd00004_c0" stoichiometry="1"/>
<speciesReference species="M_cpd00011_c0" stoichiometry="1"/>
<speciesReference species="M_cpd08449_c0" stoichiometry="1"/>
</listOfProducts>
<kineticLaw>
	<math xmlns="http://www.w3.org/1998/Math/MathML">
		<ci> FLUX_VALUE </ci>
	</math>
	<listOfParameters>
		<parameter id="LOWER_BOUND" value="-1000.0" name="mmol_per_gDW_per_hr"/>
		<parameter id="UPPER_BOUND" value="1000.0" name="mmol_per_gDW_per_hr"/>
		<parameter id="OBJECTIVE_COEFFICIENT" value="0"/>
		<parameter id="FLUX_VALUE" value="0.0" name="mmol_per_gDW_per_hr"/>
	</listOfParameters>
</kineticLaw>
</reaction>
<reaction id="R_rxn02187_c0" name="2_Acetolactate_methylmutase" reversible="true">
<notes>
<html:p>GENE_ASSOCIATION:"fig|81582.3.peg.310"</html:p>
<html:p>PROTEIN_ASSOCIATION:"fig|81582.3.peg.310"</html:p>
</notes>
<listOfReactants>
<speciesReference species="M_cpd00356_c0" stoichiometry="1"/>
<speciesReference species="M_cpd00367_c0" stoichiometry="1"/>
</listOfReactants>
<listOfProducts>
<speciesReference species="M_cpd00046_c0" stoichiometry="1"/>
<speciesReference species="M_cpd00067_c0" stoichiometry="1"/>
<speciesReference species="M_cpd00533_c0" stoichiometry="1"/>
</listOfProducts>
<kineticLaw>
	<math xmlns="http://www.w3.org/1998/Math/MathML">
		<ci> FLUX_VALUE </ci>
	</math>
	<listOfParameters>
		<parameter id="LOWER_BOUND" value="-1000.0" name="mmol_per_gDW_per_hr"/>
		<parameter id="UPPER_BOUND" value="1000.0" name="mmol_per_gDW_per_hr"/>
		<parameter id="OBJECTIVE_COEFFICIENT" value="0"/>
		<parameter id="FLUX_VALUE" value="0.0" name="mmol_per_gDW_per_hr"/>
	</listOfParameters>
</kineticLaw>
</reaction>
<reaction id="R_rxn02200_c0" name="2_amino_4_hydroxy_6_hydroxymethyl_7_8_dihydropteridine_4_aminobenzoate_2_amino_4_hydroxydihydropteridine_6_methenyltransferase" reversible="true">
<notes>
<html:p>GENE_ASSOCIATION:"fig|81582.3.peg.511"</html:p>
<html:p>PROTEIN_ASSOCIATION:"fig|81582.3.peg.511"</html:p>
</notes>
<listOfReactants>
<speciesReference species="M_cpd00443_c0" stoichiometry="1"/>
<speciesReference species="M_cpd00954_c0" stoichiometry="1"/>
</listOfReactants>
<listOfProducts>
<speciesReference species="M_cpd00001_c0" stoichiometry="1"/>
<speciesReference species="M_cpd00683_c0" stoichiometry="1"/>
</listOfProducts>
<kineticLaw>
	<math xmlns="http://www.w3.org/1998/Math/MathML">
		<ci> FLUX_VALUE </ci>
	</math>
	<listOfParameters>
		<parameter id="LOWER_BOUND" value="-1000.0" name="mmol_per_gDW_per_hr"/>
		<parameter id="UPPER_BOUND" value="1000.0" name="mmol_per_gDW_per_hr"/>
		<parameter id="OBJECTIVE_COEFFICIENT" value="0"/>
		<parameter id="FLUX_VALUE" value="0.0" name="mmol_per_gDW_per_hr"/>
	</listOfParameters>
</kineticLaw>
</reaction>
<reaction id="R_rxn02201_c0" name="2_amino_4_hydroxy_6_hydroxymethyl_7_8_dihydropteridine_diphosphate_4_aminobenzoate_2_amino_4_hydroxydihydropteridine_6_methenyltransferase" reversible="false">
<notes>
<html:p>GENE_ASSOCIATION:"fig|81582.3.peg.511"</html:p>
<html:p>PROTEIN_ASSOCIATION:"fig|81582.3.peg.511"</html:p>
</notes>
<listOfReactants>
<speciesReference species="M_cpd00443_c0" stoichiometry="1"/>
<speciesReference species="M_cpd02920_c0" stoichiometry="1"/>
</listOfReactants>
<listOfProducts>
<speciesReference species="M_cpd00012_c0" stoichiometry="1"/>
<speciesReference species="M_cpd00067_c0" stoichiometry="1"/>
<speciesReference species="M_cpd00683_c0" stoichiometry="1"/>
</listOfProducts>
<kineticLaw>
	<math xmlns="http://www.w3.org/1998/Math/MathML">
		<ci> FLUX_VALUE </ci>
	</math>
	<listOfParameters>
		<parameter id="LOWER_BOUND" value="0.0" name="mmol_per_gDW_per_hr"/>
		<parameter id="UPPER_BOUND" value="1000.0" name="mmol_per_gDW_per_hr"/>
		<parameter id="OBJECTIVE_COEFFICIENT" value="0"/>
		<parameter id="FLUX_VALUE" value="0.0" name="mmol_per_gDW_per_hr"/>
	</listOfParameters>
</kineticLaw>
</reaction>
<reaction id="R_rxn02212_c0" name="2_Dehydro_3_deoxy_D_arabino_heptonate_7_phosphate_phosphate_lyase_cyclyzing" reversible="false">
<notes>
<html:p>GENE_ASSOCIATION:"fig|81582.3.peg.727"</html:p>
<html:p>PROTEIN_ASSOCIATION:"fig|81582.3.peg.727"</html:p>
</notes>
<listOfReactants>
<speciesReference species="M_cpd02857_c0" stoichiometry="1"/>
</listOfReactants>
<listOfProducts>
<speciesReference species="M_cpd00009_c0" stoichiometry="1"/>
<speciesReference species="M_cpd00699_c0" stoichiometry="1"/>
</listOfProducts>
<kineticLaw>
	<math xmlns="http://www.w3.org/1998/Math/MathML">
		<ci> FLUX_VALUE </ci>
	</math>
	<listOfParameters>
		<parameter id="LOWER_BOUND" value="0.0" name="mmol_per_gDW_per_hr"/>
		<parameter id="UPPER_BOUND" value="1000.0" name="mmol_per_gDW_per_hr"/>
		<parameter id="OBJECTIVE_COEFFICIENT" value="0"/>
		<parameter id="FLUX_VALUE" value="0.0" name="mmol_per_gDW_per_hr"/>
	</listOfParameters>
</kineticLaw>
</reaction>
<reaction id="R_rxn02213_c0" name="3_Dehydroquinate_hydro_lyase" reversible="false">
<notes>
<html:p>GENE_ASSOCIATION:"fig|81582.3.peg.1251"</html:p>
<html:p>PROTEIN_ASSOCIATION:"fig|81582.3.peg.1251"</html:p>
</notes>
<listOfReactants>
<speciesReference species="M_cpd00699_c0" stoichiometry="1"/>
</listOfReactants>
<listOfProducts>
<speciesReference species="M_cpd00001_c0" stoichiometry="1"/>
<speciesReference species="M_cpd01716_c0" stoichiometry="1"/>
</listOfProducts>
<kineticLaw>
	<math xmlns="http://www.w3.org/1998/Math/MathML">
		<ci> FLUX_VALUE </ci>
	</math>
	<listOfParameters>
		<parameter id="LOWER_BOUND" value="0.0" name="mmol_per_gDW_per_hr"/>
		<parameter id="UPPER_BOUND" value="1000.0" name="mmol_per_gDW_per_hr"/>
		<parameter id="OBJECTIVE_COEFFICIENT" value="0"/>
		<parameter id="FLUX_VALUE" value="0.0" name="mmol_per_gDW_per_hr"/>
	</listOfParameters>
</kineticLaw>
</reaction>
<reaction id="R_rxn02264_c0" name="Hydroxymethylbilane_hydro_lyasecyclizing" reversible="true">
<notes>
<html:p>GENE_ASSOCIATION:"fig|81582.3.peg.1255"</html:p>
<html:p>PROTEIN_ASSOCIATION:"fig|81582.3.peg.1255"</html:p>
</notes>
<listOfReactants>
<speciesReference species="M_cpd00755_c0" stoichiometry="1"/>
</listOfReactants>
<listOfProducts>
<speciesReference species="M_cpd00001_c0" stoichiometry="1"/>
<speciesReference species="M_cpd00774_c0" stoichiometry="1"/>
</listOfProducts>
<kineticLaw>
	<math xmlns="http://www.w3.org/1998/Math/MathML">
		<ci> FLUX_VALUE </ci>
	</math>
	<listOfParameters>
		<parameter id="LOWER_BOUND" value="-1000.0" name="mmol_per_gDW_per_hr"/>
		<parameter id="UPPER_BOUND" value="1000.0" name="mmol_per_gDW_per_hr"/>
		<parameter id="OBJECTIVE_COEFFICIENT" value="0"/>
		<parameter id="FLUX_VALUE" value="0.0" name="mmol_per_gDW_per_hr"/>
	</listOfParameters>
</kineticLaw>
</reaction>
<reaction id="R_rxn02269_c0" name="S_3_methyl_2_oxopentanoate_NAD_2_oxidoreductase_CoA_methylbutanoylating" reversible="false">
<notes>
<html:p>GENE_ASSOCIATION:"Unknown"</html:p>
<html:p>PROTEIN_ASSOCIATION:"Unknown"</html:p>
</notes>
<listOfReactants>
<speciesReference species="M_cpd00003_c0" stoichiometry="1"/>
<speciesReference species="M_cpd00010_c0" stoichiometry="1"/>
<speciesReference species="M_cpd00508_c0" stoichiometry="1"/>
</listOfReactants>
<listOfProducts>
<speciesReference species="M_cpd00004_c0" stoichiometry="1"/>
<speciesReference species="M_cpd00011_c0" stoichiometry="1"/>
<speciesReference species="M_cpd00760_c0" stoichiometry="1"/>
</listOfProducts>
<kineticLaw>
	<math xmlns="http://www.w3.org/1998/Math/MathML">
		<ci> FLUX_VALUE </ci>
	</math>
	<listOfParameters>
		<parameter id="LOWER_BOUND" value="0.0" name="mmol_per_gDW_per_hr"/>
		<parameter id="UPPER_BOUND" value="1000.0" name="mmol_per_gDW_per_hr"/>
		<parameter id="OBJECTIVE_COEFFICIENT" value="0"/>
		<parameter id="FLUX_VALUE" value="0.0" name="mmol_per_gDW_per_hr"/>
	</listOfParameters>
</kineticLaw>
</reaction>
<reaction id="R_rxn02283_c0" name="5_Formyltetrahydrofolate_L_glutamate_N_formiminotransferase" reversible="true">
<notes>
<html:p>GENE_ASSOCIATION:"fig|81582.3.peg.2264"</html:p>
<html:p>PROTEIN_ASSOCIATION:"fig|81582.3.peg.2264"</html:p>
</notes>
<listOfReactants>
<speciesReference species="M_cpd00023_c0" stoichiometry="1"/>
<speciesReference species="M_cpd02197_c0" stoichiometry="1"/>
</listOfReactants>
<listOfProducts>
<speciesReference species="M_cpd00067_c0" stoichiometry="1"/>
<speciesReference species="M_cpd00087_c0" stoichiometry="1"/>
<speciesReference species="M_cpd00770_c0" stoichiometry="1"/>
</listOfProducts>
<kineticLaw>
	<math xmlns="http://www.w3.org/1998/Math/MathML">
		<ci> FLUX_VALUE </ci>
	</math>
	<listOfParameters>
		<parameter id="LOWER_BOUND" value="-1000.0" name="mmol_per_gDW_per_hr"/>
		<parameter id="UPPER_BOUND" value="1000.0" name="mmol_per_gDW_per_hr"/>
		<parameter id="OBJECTIVE_COEFFICIENT" value="0"/>
		<parameter id="FLUX_VALUE" value="0.0" name="mmol_per_gDW_per_hr"/>
	</listOfParameters>
</kineticLaw>
</reaction>
<reaction id="R_rxn02285_c0" name="UDP_N_acetylmuramate_NADP_oxidoreductase" reversible="true">
<notes>
<html:p>GENE_ASSOCIATION:"fig|81582.3.peg.256"</html:p>
<html:p>PROTEIN_ASSOCIATION:"fig|81582.3.peg.256"</html:p>
</notes>
<listOfReactants>
<speciesReference species="M_cpd00006_c0" stoichiometry="1"/>
<speciesReference species="M_cpd00773_c0" stoichiometry="1"/>
</listOfReactants>
<listOfProducts>
<speciesReference species="M_cpd00005_c0" stoichiometry="1"/>
<speciesReference species="M_cpd00067_c0" stoichiometry="1"/>
<speciesReference species="M_cpd02820_c0" stoichiometry="1"/>
</listOfProducts>
<kineticLaw>
	<math xmlns="http://www.w3.org/1998/Math/MathML">
		<ci> FLUX_VALUE </ci>
	</math>
	<listOfParameters>
		<parameter id="LOWER_BOUND" value="-1000.0" name="mmol_per_gDW_per_hr"/>
		<parameter id="UPPER_BOUND" value="1000.0" name="mmol_per_gDW_per_hr"/>
		<parameter id="OBJECTIVE_COEFFICIENT" value="0"/>
		<parameter id="FLUX_VALUE" value="0.0" name="mmol_per_gDW_per_hr"/>
	</listOfParameters>
</kineticLaw>
</reaction>
<reaction id="R_rxn02286_c0" name="UDP_N_acetylmuramate_L_alanine_ligase_ADP_forming" reversible="false">
<notes>
<html:p>GENE_ASSOCIATION:"fig|81582.3.peg.1292"</html:p>
<html:p>PROTEIN_ASSOCIATION:"fig|81582.3.peg.1292"</html:p>
</notes>
<listOfReactants>
<speciesReference species="M_cpd00002_c0" stoichiometry="1"/>
<speciesReference species="M_cpd00035_c0" stoichiometry="1"/>
<speciesReference species="M_cpd00773_c0" stoichiometry="1"/>
</listOfReactants>
<listOfProducts>
<speciesReference species="M_cpd00008_c0" stoichiometry="1"/>
<speciesReference species="M_cpd00009_c0" stoichiometry="1"/>
<speciesReference species="M_cpd00067_c0" stoichiometry="1"/>
<speciesReference species="M_cpd00890_c0" stoichiometry="1"/>
</listOfProducts>
<kineticLaw>
	<math xmlns="http://www.w3.org/1998/Math/MathML">
		<ci> FLUX_VALUE </ci>
	</math>
	<listOfParameters>
		<parameter id="LOWER_BOUND" value="0.0" name="mmol_per_gDW_per_hr"/>
		<parameter id="UPPER_BOUND" value="1000.0" name="mmol_per_gDW_per_hr"/>
		<parameter id="OBJECTIVE_COEFFICIENT" value="0"/>
		<parameter id="FLUX_VALUE" value="0.0" name="mmol_per_gDW_per_hr"/>
	</listOfParameters>
</kineticLaw>
</reaction>
<reaction id="R_rxn02287_c0" name="S_adenosyl_L_methionine_uroporphyrin_III_C_methyltransferase" reversible="false">
<notes>
<html:p>GENE_ASSOCIATION:"Unknown"</html:p>
<html:p>PROTEIN_ASSOCIATION:"Unknown"</html:p>
</notes>
<listOfReactants>
<speciesReference species="M_cpd00017_c0" stoichiometry="2"/>
<speciesReference species="M_cpd00774_c0" stoichiometry="1"/>
</listOfReactants>
<listOfProducts>
<speciesReference species="M_cpd00019_c0" stoichiometry="2"/>
<speciesReference species="M_cpd00067_c0" stoichiometry="1"/>
<speciesReference species="M_cpd01620_c0" stoichiometry="1"/>
</listOfProducts>
<kineticLaw>
	<math xmlns="http://www.w3.org/1998/Math/MathML">
		<ci> FLUX_VALUE </ci>
	</math>
	<listOfParameters>
		<parameter id="LOWER_BOUND" value="0.0" name="mmol_per_gDW_per_hr"/>
		<parameter id="UPPER_BOUND" value="1000.0" name="mmol_per_gDW_per_hr"/>
		<parameter id="OBJECTIVE_COEFFICIENT" value="0"/>
		<parameter id="FLUX_VALUE" value="0.0" name="mmol_per_gDW_per_hr"/>
	</listOfParameters>
</kineticLaw>
</reaction>
<reaction id="R_rxn02288_c0" name="Uroporphyrinogen_III_carboxy_lyase" reversible="true">
<notes>
<html:p>GENE_ASSOCIATION:"fig|81582.3.peg.1470"</html:p>
<html:p>PROTEIN_ASSOCIATION:"fig|81582.3.peg.1470"</html:p>
</notes>
<listOfReactants>
<speciesReference species="M_cpd00067_c0" stoichiometry="4"/>
<speciesReference species="M_cpd00774_c0" stoichiometry="1"/>
</listOfReactants>
<listOfProducts>
<speciesReference species="M_cpd00011_c0" stoichiometry="4"/>
<speciesReference species="M_cpd02083_c0" stoichiometry="1"/>
</listOfProducts>
<kineticLaw>
	<math xmlns="http://www.w3.org/1998/Math/MathML">
		<ci> FLUX_VALUE </ci>
	</math>
	<listOfParameters>
		<parameter id="LOWER_BOUND" value="-1000.0" name="mmol_per_gDW_per_hr"/>
		<parameter id="UPPER_BOUND" value="1000.0" name="mmol_per_gDW_per_hr"/>
		<parameter id="OBJECTIVE_COEFFICIENT" value="0"/>
		<parameter id="FLUX_VALUE" value="0.0" name="mmol_per_gDW_per_hr"/>
	</listOfParameters>
</kineticLaw>
</reaction>
<reaction id="R_rxn02303_c0" name="Coproporphyrinogen_oxygen_oxidoreductasedecarboxylating" reversible="false">
<notes>
<html:p>GENE_ASSOCIATION:"Unknown"</html:p>
<html:p>PROTEIN_ASSOCIATION:"Unknown"</html:p>
</notes>
<listOfReactants>
<speciesReference species="M_cpd00001_c0" stoichiometry="2"/>
<speciesReference species="M_cpd00011_c0" stoichiometry="2"/>
<speciesReference species="M_cpd00791_c0" stoichiometry="1"/>
</listOfReactants>
<listOfProducts>
<speciesReference species="M_cpd00007_c0" stoichiometry="1"/>
<speciesReference species="M_cpd00067_c0" stoichiometry="2"/>
<speciesReference species="M_cpd02083_c0" stoichiometry="1"/>
</listOfProducts>
<kineticLaw>
	<math xmlns="http://www.w3.org/1998/Math/MathML">
		<ci> FLUX_VALUE </ci>
	</math>
	<listOfParameters>
		<parameter id="LOWER_BOUND" value="0.0" name="mmol_per_gDW_per_hr"/>
		<parameter id="UPPER_BOUND" value="1000.0" name="mmol_per_gDW_per_hr"/>
		<parameter id="OBJECTIVE_COEFFICIENT" value="0"/>
		<parameter id="FLUX_VALUE" value="0.0" name="mmol_per_gDW_per_hr"/>
	</listOfParameters>
</kineticLaw>
</reaction>
<reaction id="R_rxn02304_c0" name="protoporphyrinogen_IX_oxygen_oxidoreductase" reversible="true">
<notes>
<html:p>GENE_ASSOCIATION:"fig|81582.3.peg.889"</html:p>
<html:p>PROTEIN_ASSOCIATION:"fig|81582.3.peg.889"</html:p>
</notes>
<listOfReactants>
<speciesReference species="M_cpd00007_c0" stoichiometry="3"/>
<speciesReference species="M_cpd00791_c0" stoichiometry="2"/>
</listOfReactants>
<listOfProducts>
<speciesReference species="M_cpd00001_c0" stoichiometry="6"/>
<speciesReference species="M_cpd01476_c0" stoichiometry="2"/>
</listOfProducts>
<kineticLaw>
	<math xmlns="http://www.w3.org/1998/Math/MathML">
		<ci> FLUX_VALUE </ci>
	</math>
	<listOfParameters>
		<parameter id="LOWER_BOUND" value="-1000.0" name="mmol_per_gDW_per_hr"/>
		<parameter id="UPPER_BOUND" value="1000.0" name="mmol_per_gDW_per_hr"/>
		<parameter id="OBJECTIVE_COEFFICIENT" value="0"/>
		<parameter id="FLUX_VALUE" value="0.0" name="mmol_per_gDW_per_hr"/>
	</listOfParameters>
</kineticLaw>
</reaction>
<reaction id="R_rxn02305_c0" name="2_methyl_4_amino_5_hydroxymethylpyrimidine_diphosphate_4_methyl_5_2_phosphoethyl_thiazole_2_methyl_4_aminopyridine_5_methenyltransferase" reversible="true">
<notes>
<html:p>GENE_ASSOCIATION:"(fig|81582.3.peg.1636 or fig|81582.3.peg.1081)"</html:p>
<html:p>PROTEIN_ASSOCIATION:"(fig|81582.3.peg.1636 or fig|81582.3.peg.1081)"</html:p>
</notes>
<listOfReactants>
<speciesReference species="M_cpd02654_c0" stoichiometry="1"/>
<speciesReference species="M_cpd02894_c0" stoichiometry="1"/>
</listOfReactants>
<listOfProducts>
<speciesReference species="M_cpd00012_c0" stoichiometry="1"/>
<speciesReference species="M_cpd00793_c0" stoichiometry="1"/>
</listOfProducts>
<kineticLaw>
	<math xmlns="http://www.w3.org/1998/Math/MathML">
		<ci> FLUX_VALUE </ci>
	</math>
	<listOfParameters>
		<parameter id="LOWER_BOUND" value="-1000.0" name="mmol_per_gDW_per_hr"/>
		<parameter id="UPPER_BOUND" value="1000.0" name="mmol_per_gDW_per_hr"/>
		<parameter id="OBJECTIVE_COEFFICIENT" value="0"/>
		<parameter id="FLUX_VALUE" value="0.0" name="mmol_per_gDW_per_hr"/>
	</listOfParameters>
</kineticLaw>
</reaction>
<reaction id="R_rxn02314_c0" name="ATP_D_tagatose_6_phosphate_1_phosphotransferase" reversible="true">
<notes>
<html:p>GENE_ASSOCIATION:"(fig|81582.3.peg.1968 or fig|81582.3.peg.1749)"</html:p>
<html:p>PROTEIN_ASSOCIATION:"(fig|81582.3.peg.1968 or fig|81582.3.peg.1749)"</html:p>
</notes>
<listOfReactants>
<speciesReference species="M_cpd00002_c0" stoichiometry="1"/>
<speciesReference species="M_cpd00805_c0" stoichiometry="1"/>
</listOfReactants>
<listOfProducts>
<speciesReference species="M_cpd00008_c0" stoichiometry="1"/>
<speciesReference species="M_cpd00067_c0" stoichiometry="1"/>
<speciesReference species="M_cpd02371_c0" stoichiometry="1"/>
</listOfProducts>
<kineticLaw>
	<math xmlns="http://www.w3.org/1998/Math/MathML">
		<ci> FLUX_VALUE </ci>
	</math>
	<listOfParameters>
		<parameter id="LOWER_BOUND" value="-1000.0" name="mmol_per_gDW_per_hr"/>
		<parameter id="UPPER_BOUND" value="1000.0" name="mmol_per_gDW_per_hr"/>
		<parameter id="OBJECTIVE_COEFFICIENT" value="0"/>
		<parameter id="FLUX_VALUE" value="0.0" name="mmol_per_gDW_per_hr"/>
	</listOfParameters>
</kineticLaw>
</reaction>
<reaction id="R_rxn02318_c0" name="D_Galactose_6_phosphate_ketol_isomerase" reversible="true">
<notes>
<html:p>GENE_ASSOCIATION:"fig|81582.3.peg.1744"</html:p>
<html:p>PROTEIN_ASSOCIATION:"fig|81582.3.peg.1744"</html:p>
</notes>
<listOfReactants>
<speciesReference species="M_cpd00818_c0" stoichiometry="1"/>
</listOfReactants>
<listOfProducts>
<speciesReference species="M_cpd00805_c0" stoichiometry="1"/>
</listOfProducts>
<kineticLaw>
	<math xmlns="http://www.w3.org/1998/Math/MathML">
		<ci> FLUX_VALUE </ci>
	</math>
	<listOfParameters>
		<parameter id="LOWER_BOUND" value="-1000.0" name="mmol_per_gDW_per_hr"/>
		<parameter id="UPPER_BOUND" value="1000.0" name="mmol_per_gDW_per_hr"/>
		<parameter id="OBJECTIVE_COEFFICIENT" value="0"/>
		<parameter id="FLUX_VALUE" value="0.0" name="mmol_per_gDW_per_hr"/>
	</listOfParameters>
</kineticLaw>
</reaction>
<reaction id="R_rxn02320_c0" name="5_Amino_2_oxopentanoate_2_oxoglutarate_aminotransferase" reversible="true">
<notes>
<html:p>GENE_ASSOCIATION:"(fig|81582.3.peg.28 and fig|81582.3.peg.1736)"</html:p>
<html:p>PROTEIN_ASSOCIATION:"(fig|81582.3.peg.28 and fig|81582.3.peg.1736)"</html:p>
</notes>
<listOfReactants>
<speciesReference species="M_cpd00024_c0" stoichiometry="1"/>
<speciesReference species="M_cpd00807_c0" stoichiometry="1"/>
</listOfReactants>
<listOfProducts>
<speciesReference species="M_cpd00023_c0" stoichiometry="1"/>
<speciesReference species="M_cpd00930_c0" stoichiometry="1"/>
</listOfProducts>
<kineticLaw>
	<math xmlns="http://www.w3.org/1998/Math/MathML">
		<ci> FLUX_VALUE </ci>
	</math>
	<listOfParameters>
		<parameter id="LOWER_BOUND" value="-1000.0" name="mmol_per_gDW_per_hr"/>
		<parameter id="UPPER_BOUND" value="1000.0" name="mmol_per_gDW_per_hr"/>
		<parameter id="OBJECTIVE_COEFFICIENT" value="0"/>
		<parameter id="FLUX_VALUE" value="0.0" name="mmol_per_gDW_per_hr"/>
	</listOfParameters>
</kineticLaw>
</reaction>
<reaction id="R_rxn02321_c0" name="L_ribulose_5_phosphate_3_epimerase" reversible="true">
<notes>
<html:p>GENE_ASSOCIATION:"(fig|81582.3.peg.1751 or fig|81582.3.peg.1748)"</html:p>
<html:p>PROTEIN_ASSOCIATION:"(fig|81582.3.peg.1751 or fig|81582.3.peg.1748)"</html:p>
</notes>
<listOfReactants>
<speciesReference species="M_cpd00808_c0" stoichiometry="1"/>
</listOfReactants>
<listOfProducts>
<speciesReference species="M_cpd02100_c0" stoichiometry="1"/>
</listOfProducts>
<kineticLaw>
	<math xmlns="http://www.w3.org/1998/Math/MathML">
		<ci> FLUX_VALUE </ci>
	</math>
	<listOfParameters>
		<parameter id="LOWER_BOUND" value="-1000.0" name="mmol_per_gDW_per_hr"/>
		<parameter id="UPPER_BOUND" value="1000.0" name="mmol_per_gDW_per_hr"/>
		<parameter id="OBJECTIVE_COEFFICIENT" value="0"/>
		<parameter id="FLUX_VALUE" value="0.0" name="mmol_per_gDW_per_hr"/>
	</listOfParameters>
</kineticLaw>
</reaction>
<reaction id="R_rxn02331_c0" name="phosphoenolpyruvate_D_arabinose_5_phosphate_C_1_carboxyvinyltransferase_phosphate_hydrolysing__2_carboxy_2_oxoethyl_forming" reversible="false">
<notes>
<html:p>GENE_ASSOCIATION:"fig|81582.3.peg.2344"</html:p>
<html:p>PROTEIN_ASSOCIATION:"fig|81582.3.peg.2344"</html:p>
</notes>
<listOfReactants>
<speciesReference species="M_cpd00001_c0" stoichiometry="1"/>
<speciesReference species="M_cpd00061_c0" stoichiometry="1"/>
<speciesReference species="M_cpd00817_c0" stoichiometry="1"/>
</listOfReactants>
<listOfProducts>
<speciesReference species="M_cpd00009_c0" stoichiometry="1"/>
<speciesReference species="M_cpd02730_c0" stoichiometry="1"/>
</listOfProducts>
<kineticLaw>
	<math xmlns="http://www.w3.org/1998/Math/MathML">
		<ci> FLUX_VALUE </ci>
	</math>
	<listOfParameters>
		<parameter id="LOWER_BOUND" value="0.0" name="mmol_per_gDW_per_hr"/>
		<parameter id="UPPER_BOUND" value="1000.0" name="mmol_per_gDW_per_hr"/>
		<parameter id="OBJECTIVE_COEFFICIENT" value="0"/>
		<parameter id="FLUX_VALUE" value="0.0" name="mmol_per_gDW_per_hr"/>
	</listOfParameters>
</kineticLaw>
</reaction>
<reaction id="R_rxn02339_c0" name="4_Hydroxy_L_glutamate_2_oxoglutarate_aminotransferase" reversible="true">
<notes>
<html:p>GENE_ASSOCIATION:"(fig|81582.3.peg.1709 or fig|81582.3.peg.1812 or fig|81582.3.peg.332 or fig|81582.3.peg.979)"</html:p>
<html:p>PROTEIN_ASSOCIATION:"(fig|81582.3.peg.1709 or fig|81582.3.peg.1812 or fig|81582.3.peg.332 or fig|81582.3.peg.979)"</html:p>
</notes>
<listOfReactants>
<speciesReference species="M_cpd00024_c0" stoichiometry="1"/>
<speciesReference species="M_cpd01974_c0" stoichiometry="1"/>
</listOfReactants>
<listOfProducts>
<speciesReference species="M_cpd00023_c0" stoichiometry="1"/>
<speciesReference species="M_cpd00830_c0" stoichiometry="1"/>
</listOfProducts>
<kineticLaw>
	<math xmlns="http://www.w3.org/1998/Math/MathML">
		<ci> FLUX_VALUE </ci>
	</math>
	<listOfParameters>
		<parameter id="LOWER_BOUND" value="-1000.0" name="mmol_per_gDW_per_hr"/>
		<parameter id="UPPER_BOUND" value="1000.0" name="mmol_per_gDW_per_hr"/>
		<parameter id="OBJECTIVE_COEFFICIENT" value="0"/>
		<parameter id="FLUX_VALUE" value="0.0" name="mmol_per_gDW_per_hr"/>
	</listOfParameters>
</kineticLaw>
</reaction>
<reaction id="R_rxn02341_c0" name="N_R_4_Phosphopantothenoyl_L_cysteine_carboxy_lyase" reversible="false">
<notes>
<html:p>GENE_ASSOCIATION:"(fig|81582.3.peg.1439 and fig|81582.3.peg.1439)"</html:p>
<html:p>PROTEIN_ASSOCIATION:"(fig|81582.3.peg.1439 and fig|81582.3.peg.1439)"</html:p>
</notes>
<listOfReactants>
<speciesReference species="M_cpd00067_c0" stoichiometry="1"/>
<speciesReference species="M_cpd02666_c0" stoichiometry="1"/>
</listOfReactants>
<listOfProducts>
<speciesReference species="M_cpd00011_c0" stoichiometry="1"/>
<speciesReference species="M_cpd00834_c0" stoichiometry="1"/>
</listOfProducts>
<kineticLaw>
	<math xmlns="http://www.w3.org/1998/Math/MathML">
		<ci> FLUX_VALUE </ci>
	</math>
	<listOfParameters>
		<parameter id="LOWER_BOUND" value="0.0" name="mmol_per_gDW_per_hr"/>
		<parameter id="UPPER_BOUND" value="1000.0" name="mmol_per_gDW_per_hr"/>
		<parameter id="OBJECTIVE_COEFFICIENT" value="0"/>
		<parameter id="FLUX_VALUE" value="0.0" name="mmol_per_gDW_per_hr"/>
	</listOfParameters>
</kineticLaw>
</reaction>
<reaction id="R_rxn02362_c0" name="R03298" reversible="true">
<notes>
<html:p>GENE_ASSOCIATION:"fig|81582.3.peg.1618"</html:p>
<html:p>PROTEIN_ASSOCIATION:"fig|81582.3.peg.1618"</html:p>
</notes>
<listOfReactants>
<speciesReference species="M_cpd00002_c0" stoichiometry="1"/>
<speciesReference species="M_cpd00853_c0" stoichiometry="1"/>
</listOfReactants>
<listOfProducts>
<speciesReference species="M_cpd00008_c0" stoichiometry="1"/>
<speciesReference species="M_cpd00009_c0" stoichiometry="1"/>
<speciesReference species="M_cpd00067_c0" stoichiometry="1"/>
<speciesReference species="M_cpd03699_c0" stoichiometry="1"/>
</listOfProducts>
<kineticLaw>
	<math xmlns="http://www.w3.org/1998/Math/MathML">
		<ci> FLUX_VALUE </ci>
	</math>
	<listOfParameters>
		<parameter id="LOWER_BOUND" value="-1000.0" name="mmol_per_gDW_per_hr"/>
		<parameter id="UPPER_BOUND" value="1000.0" name="mmol_per_gDW_per_hr"/>
		<parameter id="OBJECTIVE_COEFFICIENT" value="0"/>
		<parameter id="FLUX_VALUE" value="0.0" name="mmol_per_gDW_per_hr"/>
	</listOfParameters>
</kineticLaw>
</reaction>
<reaction id="R_rxn02373_c0" name="L_glutamate_5_semialdehyde_NADP_5_oxidoreductase_phosphorylating" reversible="false">
<notes>
<html:p>GENE_ASSOCIATION:"fig|81582.3.peg.552"</html:p>
<html:p>PROTEIN_ASSOCIATION:"fig|81582.3.peg.552"</html:p>
</notes>
<listOfReactants>
<speciesReference species="M_cpd00005_c0" stoichiometry="1"/>
<speciesReference species="M_cpd00067_c0" stoichiometry="1"/>
<speciesReference species="M_cpd02097_c0" stoichiometry="1"/>
</listOfReactants>
<listOfProducts>
<speciesReference species="M_cpd00006_c0" stoichiometry="1"/>
<speciesReference species="M_cpd00009_c0" stoichiometry="1"/>
<speciesReference species="M_cpd00858_c0" stoichiometry="1"/>
</listOfProducts>
<kineticLaw>
	<math xmlns="http://www.w3.org/1998/Math/MathML">
		<ci> FLUX_VALUE </ci>
	</math>
	<listOfParameters>
		<parameter id="LOWER_BOUND" value="0.0" name="mmol_per_gDW_per_hr"/>
		<parameter id="UPPER_BOUND" value="1000.0" name="mmol_per_gDW_per_hr"/>
		<parameter id="OBJECTIVE_COEFFICIENT" value="0"/>
		<parameter id="FLUX_VALUE" value="0.0" name="mmol_per_gDW_per_hr"/>
	</listOfParameters>
</kineticLaw>
</reaction>
<reaction id="R_rxn02374_c0" name="R03314" reversible="false">
<notes>
<html:p>GENE_ASSOCIATION:"Unknown"</html:p>
<html:p>PROTEIN_ASSOCIATION:"Unknown"</html:p>
</notes>
<listOfReactants>
<speciesReference species="M_cpd00858_c0" stoichiometry="1"/>
</listOfReactants>
<listOfProducts>
<speciesReference species="M_cpd00001_c0" stoichiometry="1"/>
<speciesReference species="M_cpd00067_c0" stoichiometry="1"/>
<speciesReference species="M_cpd02431_c0" stoichiometry="1"/>
</listOfProducts>
<kineticLaw>
	<math xmlns="http://www.w3.org/1998/Math/MathML">
		<ci> FLUX_VALUE </ci>
	</math>
	<listOfParameters>
		<parameter id="LOWER_BOUND" value="0.0" name="mmol_per_gDW_per_hr"/>
		<parameter id="UPPER_BOUND" value="1000.0" name="mmol_per_gDW_per_hr"/>
		<parameter id="OBJECTIVE_COEFFICIENT" value="0"/>
		<parameter id="FLUX_VALUE" value="0.0" name="mmol_per_gDW_per_hr"/>
	</listOfParameters>
</kineticLaw>
</reaction>
<reaction id="R_rxn02379_c0" name="alpha_D_Hexose_1_phosphate_1_6_phosphomutase" reversible="true">
<notes>
<html:p>GENE_ASSOCIATION:"fig|81582.3.peg.712"</html:p>
<html:p>PROTEIN_ASSOCIATION:"fig|81582.3.peg.712"</html:p>
</notes>
<listOfReactants>
<speciesReference species="M_cpd00862_c0" stoichiometry="1"/>
</listOfReactants>
<listOfProducts>
<speciesReference species="M_cpd02340_c0" stoichiometry="1"/>
</listOfProducts>
<kineticLaw>
	<math xmlns="http://www.w3.org/1998/Math/MathML">
		<ci> FLUX_VALUE </ci>
	</math>
	<listOfParameters>
		<parameter id="LOWER_BOUND" value="-1000.0" name="mmol_per_gDW_per_hr"/>
		<parameter id="UPPER_BOUND" value="1000.0" name="mmol_per_gDW_per_hr"/>
		<parameter id="OBJECTIVE_COEFFICIENT" value="0"/>
		<parameter id="FLUX_VALUE" value="0.0" name="mmol_per_gDW_per_hr"/>
	</listOfParameters>
</kineticLaw>
</reaction>
<reaction id="R_rxn02380_c0" name="beta_D_Glucose_6_phosphate_ketol_isomerase" reversible="true">
<notes>
<html:p>GENE_ASSOCIATION:"fig|81582.3.peg.713"</html:p>
<html:p>PROTEIN_ASSOCIATION:"fig|81582.3.peg.713"</html:p>
</notes>
<listOfReactants>
<speciesReference species="M_cpd00003_c0" stoichiometry="1"/>
<speciesReference species="M_cpd12225_c0" stoichiometry="1"/>
</listOfReactants>
<listOfProducts>
<speciesReference species="M_cpd00004_c0" stoichiometry="1"/>
<speciesReference species="M_cpd00067_c0" stoichiometry="1"/>
<speciesReference species="M_cpd12005_c0" stoichiometry="1"/>
</listOfProducts>
<kineticLaw>
	<math xmlns="http://www.w3.org/1998/Math/MathML">
		<ci> FLUX_VALUE </ci>
	</math>
	<listOfParameters>
		<parameter id="LOWER_BOUND" value="-1000.0" name="mmol_per_gDW_per_hr"/>
		<parameter id="UPPER_BOUND" value="1000.0" name="mmol_per_gDW_per_hr"/>
		<parameter id="OBJECTIVE_COEFFICIENT" value="0"/>
		<parameter id="FLUX_VALUE" value="0.0" name="mmol_per_gDW_per_hr"/>
	</listOfParameters>
</kineticLaw>
</reaction>
<reaction id="R_rxn02391_c0" name="Lysolecithin_2_3_acylmutase" reversible="true">
<notes>
<html:p>GENE_ASSOCIATION:"fig|81582.3.peg.2464"</html:p>
<html:p>PROTEIN_ASSOCIATION:"fig|81582.3.peg.2464"</html:p>
</notes>
<listOfReactants>
<speciesReference species="M_cpd02603_c0" stoichiometry="1"/>
</listOfReactants>
<listOfProducts>
<speciesReference species="M_cpd02601_c0" stoichiometry="1"/>
</listOfProducts>
<kineticLaw>
	<math xmlns="http://www.w3.org/1998/Math/MathML">
		<ci> FLUX_VALUE </ci>
	</math>
	<listOfParameters>
		<parameter id="LOWER_BOUND" value="-1000.0" name="mmol_per_gDW_per_hr"/>
		<parameter id="UPPER_BOUND" value="1000.0" name="mmol_per_gDW_per_hr"/>
		<parameter id="OBJECTIVE_COEFFICIENT" value="0"/>
		<parameter id="FLUX_VALUE" value="0.0" name="mmol_per_gDW_per_hr"/>
	</listOfParameters>
</kineticLaw>
</reaction>
<reaction id="R_rxn02400_c0" name="Nicotinate_D_ribonucleotide_phosphohydrolase" reversible="true">
<notes>
<html:p>GENE_ASSOCIATION:"(fig|81582.3.peg.1802 or fig|81582.3.peg.988 or fig|81582.3.peg.989)"</html:p>
<html:p>PROTEIN_ASSOCIATION:"(fig|81582.3.peg.1802 or fig|81582.3.peg.988 or fig|81582.3.peg.989)"</html:p>
</notes>
<listOfReactants>
<speciesReference species="M_cpd00001_c0" stoichiometry="1"/>
<speciesReference species="M_cpd00873_c0" stoichiometry="1"/>
</listOfReactants>
<listOfProducts>
<speciesReference species="M_cpd00009_c0" stoichiometry="1"/>
<speciesReference species="M_cpd03471_c0" stoichiometry="1"/>
</listOfProducts>
<kineticLaw>
	<math xmlns="http://www.w3.org/1998/Math/MathML">
		<ci> FLUX_VALUE </ci>
	</math>
	<listOfParameters>
		<parameter id="LOWER_BOUND" value="0.0" name="mmol_per_gDW_per_hr"/>
		<parameter id="UPPER_BOUND" value="1000.0" name="mmol_per_gDW_per_hr"/>
		<parameter id="OBJECTIVE_COEFFICIENT" value="0"/>
		<parameter id="FLUX_VALUE" value="0.0" name="mmol_per_gDW_per_hr"/>
	</listOfParameters>
</kineticLaw>
</reaction>
<reaction id="R_rxn02402_c0" name="Nicotinate_nucleotide_pyrophosphate_phosphoribosyltransferase_carboxylating" reversible="false">
<notes>
<html:p>GENE_ASSOCIATION:"(fig|81582.3.peg.2113 or fig|81582.3.peg.259)"</html:p>
<html:p>PROTEIN_ASSOCIATION:"(fig|81582.3.peg.2113 or fig|81582.3.peg.259)"</html:p>
</notes>
<listOfReactants>
<speciesReference species="M_cpd00067_c0" stoichiometry="1"/>
<speciesReference species="M_cpd00103_c0" stoichiometry="1"/>
<speciesReference species="M_cpd02333_c0" stoichiometry="1"/>
</listOfReactants>
<listOfProducts>
<speciesReference species="M_cpd00011_c0" stoichiometry="1"/>
<speciesReference species="M_cpd00012_c0" stoichiometry="1"/>
<speciesReference species="M_cpd00873_c0" stoichiometry="1"/>
</listOfProducts>
<kineticLaw>
	<math xmlns="http://www.w3.org/1998/Math/MathML">
		<ci> FLUX_VALUE </ci>
	</math>
	<listOfParameters>
		<parameter id="LOWER_BOUND" value="0.0" name="mmol_per_gDW_per_hr"/>
		<parameter id="UPPER_BOUND" value="1000.0" name="mmol_per_gDW_per_hr"/>
		<parameter id="OBJECTIVE_COEFFICIENT" value="0"/>
		<parameter id="FLUX_VALUE" value="0.0" name="mmol_per_gDW_per_hr"/>
	</listOfParameters>
</kineticLaw>
</reaction>
<reaction id="R_rxn02404_c0" name="3_Deoxy_D_manno_octulosonate_8_phosphate_8_phosphohydrolase" reversible="false">
<notes>
<html:p>GENE_ASSOCIATION:"fig|81582.3.peg.2058"</html:p>
<html:p>PROTEIN_ASSOCIATION:"fig|81582.3.peg.2058"</html:p>
</notes>
<listOfReactants>
<speciesReference species="M_cpd00001_c0" stoichiometry="1"/>
<speciesReference species="M_cpd02730_c0" stoichiometry="1"/>
</listOfReactants>
<listOfProducts>
<speciesReference species="M_cpd00009_c0" stoichiometry="1"/>
<speciesReference species="M_cpd00875_c0" stoichiometry="1"/>
</listOfProducts>
<kineticLaw>
	<math xmlns="http://www.w3.org/1998/Math/MathML">
		<ci> FLUX_VALUE </ci>
	</math>
	<listOfParameters>
		<parameter id="LOWER_BOUND" value="0.0" name="mmol_per_gDW_per_hr"/>
		<parameter id="UPPER_BOUND" value="1000.0" name="mmol_per_gDW_per_hr"/>
		<parameter id="OBJECTIVE_COEFFICIENT" value="0"/>
		<parameter id="FLUX_VALUE" value="0.0" name="mmol_per_gDW_per_hr"/>
	</listOfParameters>
</kineticLaw>
</reaction>
<reaction id="R_rxn02405_c0" name="CTP_3_deoxy_D_manno_octulosonate_cytidylyltransferase" reversible="false">
<notes>
<html:p>GENE_ASSOCIATION:"(fig|81582.3.peg.1804 or fig|81582.3.peg.640)"</html:p>
<html:p>PROTEIN_ASSOCIATION:"(fig|81582.3.peg.1804 or fig|81582.3.peg.640)"</html:p>
</notes>
<listOfReactants>
<speciesReference species="M_cpd00052_c0" stoichiometry="1"/>
<speciesReference species="M_cpd00875_c0" stoichiometry="1"/>
</listOfReactants>
<listOfProducts>
<speciesReference species="M_cpd00012_c0" stoichiometry="1"/>
<speciesReference species="M_cpd00067_c0" stoichiometry="1"/>
<speciesReference species="M_cpd02546_c0" stoichiometry="1"/>
</listOfProducts>
<kineticLaw>
	<math xmlns="http://www.w3.org/1998/Math/MathML">
		<ci> FLUX_VALUE </ci>
	</math>
	<listOfParameters>
		<parameter id="LOWER_BOUND" value="0.0" name="mmol_per_gDW_per_hr"/>
		<parameter id="UPPER_BOUND" value="1000.0" name="mmol_per_gDW_per_hr"/>
		<parameter id="OBJECTIVE_COEFFICIENT" value="0"/>
		<parameter id="FLUX_VALUE" value="0.0" name="mmol_per_gDW_per_hr"/>
	</listOfParameters>
</kineticLaw>
</reaction>
<reaction id="R_rxn02409_c0" name="R06099" reversible="true">
<notes>
<html:p>GENE_ASSOCIATION:"(fig|81582.3.peg.2183 or fig|81582.3.peg.2411 or fig|81582.3.peg.2418 or fig|81582.3.peg.971 or fig|81582.3.peg.975 or fig|81582.3.peg.316 or fig|81582.3.peg.1389 or fig|81582.3.peg.680 or fig|81582.3.peg.1556 or fig|81582.3.peg.703)"</html:p>
<html:p>PROTEIN_ASSOCIATION:"(fig|81582.3.peg.2183 or fig|81582.3.peg.2411 or fig|81582.3.peg.2418 or fig|81582.3.peg.971 or fig|81582.3.peg.975 or fig|81582.3.peg.316 or fig|81582.3.peg.1389 or fig|81582.3.peg.680 or fig|81582.3.peg.1556 or fig|81582.3.peg.703)"</html:p>
</notes>
<listOfReactants>
<speciesReference species="M_cpd00001_c0" stoichiometry="1"/>
<speciesReference species="M_cpd00947_c0" stoichiometry="1"/>
</listOfReactants>
<listOfProducts>
<speciesReference species="M_cpd00709_c0" stoichiometry="1"/>
<speciesReference species="M_cpd00878_c0" stoichiometry="1"/>
</listOfProducts>
<kineticLaw>
	<math xmlns="http://www.w3.org/1998/Math/MathML">
		<ci> FLUX_VALUE </ci>
	</math>
	<listOfParameters>
		<parameter id="LOWER_BOUND" value="-1000.0" name="mmol_per_gDW_per_hr"/>
		<parameter id="UPPER_BOUND" value="1000.0" name="mmol_per_gDW_per_hr"/>
		<parameter id="OBJECTIVE_COEFFICIENT" value="0"/>
		<parameter id="FLUX_VALUE" value="0.0" name="mmol_per_gDW_per_hr"/>
	</listOfParameters>
</kineticLaw>
</reaction>
<reaction id="R_rxn02418_c0" name="myo_inositol_hexakisphosphate_4_phosphohydrolase" reversible="true">
<notes>
<html:p>GENE_ASSOCIATION:"(fig|81582.3.peg.1489 or fig|81582.3.peg.1033)"</html:p>
<html:p>PROTEIN_ASSOCIATION:"(fig|81582.3.peg.1489 or fig|81582.3.peg.1033)"</html:p>
</notes>
<listOfReactants>
<speciesReference species="M_cpd00001_c0" stoichiometry="1"/>
<speciesReference species="M_cpd00885_c0" stoichiometry="1"/>
</listOfReactants>
<listOfProducts>
<speciesReference species="M_cpd00009_c0" stoichiometry="1"/>
<speciesReference species="M_cpd00067_c0" stoichiometry="1"/>
<speciesReference species="M_cpd02788_c0" stoichiometry="1"/>
</listOfProducts>
<kineticLaw>
	<math xmlns="http://www.w3.org/1998/Math/MathML">
		<ci> FLUX_VALUE </ci>
	</math>
	<listOfParameters>
		<parameter id="LOWER_BOUND" value="-1000.0" name="mmol_per_gDW_per_hr"/>
		<parameter id="UPPER_BOUND" value="1000.0" name="mmol_per_gDW_per_hr"/>
		<parameter id="OBJECTIVE_COEFFICIENT" value="0"/>
		<parameter id="FLUX_VALUE" value="0.0" name="mmol_per_gDW_per_hr"/>
	</listOfParameters>
</kineticLaw>
</reaction>
<reaction id="R_rxn02421_c0" name="CTP_N_methylethanolamine_phosphate_cytidylyltransferase" reversible="true">
<notes>
<html:p>GENE_ASSOCIATION:"(fig|81582.3.peg.1008 or fig|81582.3.peg.2291)"</html:p>
<html:p>PROTEIN_ASSOCIATION:"(fig|81582.3.peg.1008 or fig|81582.3.peg.2291)"</html:p>
</notes>
<listOfReactants>
<speciesReference species="M_cpd00052_c0" stoichiometry="1"/>
<speciesReference species="M_cpd00888_c0" stoichiometry="1"/>
</listOfReactants>
<listOfProducts>
<speciesReference species="M_cpd00012_c0" stoichiometry="1"/>
<speciesReference species="M_cpd02200_c0" stoichiometry="1"/>
</listOfProducts>
<kineticLaw>
	<math xmlns="http://www.w3.org/1998/Math/MathML">
		<ci> FLUX_VALUE </ci>
	</math>
	<listOfParameters>
		<parameter id="LOWER_BOUND" value="-1000.0" name="mmol_per_gDW_per_hr"/>
		<parameter id="UPPER_BOUND" value="1000.0" name="mmol_per_gDW_per_hr"/>
		<parameter id="OBJECTIVE_COEFFICIENT" value="0"/>
		<parameter id="FLUX_VALUE" value="0.0" name="mmol_per_gDW_per_hr"/>
	</listOfParameters>
</kineticLaw>
</reaction>
<reaction id="R_rxn02460_c0" name="ATP_1D_myo_inositol_1_4_5_trisphosphate_3_phosphotransferase" reversible="true">
<notes>
<html:p>GENE_ASSOCIATION:"fig|81582.3.peg.2395"</html:p>
<html:p>PROTEIN_ASSOCIATION:"fig|81582.3.peg.2395"</html:p>
</notes>
<listOfReactants>
<speciesReference species="M_cpd00002_c0" stoichiometry="1"/>
<speciesReference species="M_cpd00916_c0" stoichiometry="1"/>
</listOfReactants>
<listOfProducts>
<speciesReference species="M_cpd00008_c0" stoichiometry="1"/>
<speciesReference species="M_cpd00934_c0" stoichiometry="1"/>
</listOfProducts>
<kineticLaw>
	<math xmlns="http://www.w3.org/1998/Math/MathML">
		<ci> FLUX_VALUE </ci>
	</math>
	<listOfParameters>
		<parameter id="LOWER_BOUND" value="-1000.0" name="mmol_per_gDW_per_hr"/>
		<parameter id="UPPER_BOUND" value="1000.0" name="mmol_per_gDW_per_hr"/>
		<parameter id="OBJECTIVE_COEFFICIENT" value="0"/>
		<parameter id="FLUX_VALUE" value="0.0" name="mmol_per_gDW_per_hr"/>
	</listOfParameters>
</kineticLaw>
</reaction>
<reaction id="R_rxn02465_c0" name="N_acetyl_L_glutamate_5_semialdehyde_NADP_5_oxidoreductase_phosphrylating" reversible="false">
<notes>
<html:p>GENE_ASSOCIATION:"fig|81582.3.peg.559"</html:p>
<html:p>PROTEIN_ASSOCIATION:"fig|81582.3.peg.559"</html:p>
</notes>
<listOfReactants>
<speciesReference species="M_cpd00005_c0" stoichiometry="1"/>
<speciesReference species="M_cpd00067_c0" stoichiometry="1"/>
<speciesReference species="M_cpd02552_c0" stoichiometry="1"/>
</listOfReactants>
<listOfProducts>
<speciesReference species="M_cpd00006_c0" stoichiometry="1"/>
<speciesReference species="M_cpd00009_c0" stoichiometry="1"/>
<speciesReference species="M_cpd00918_c0" stoichiometry="1"/>
</listOfProducts>
<kineticLaw>
	<math xmlns="http://www.w3.org/1998/Math/MathML">
		<ci> FLUX_VALUE </ci>
	</math>
	<listOfParameters>
		<parameter id="LOWER_BOUND" value="0.0" name="mmol_per_gDW_per_hr"/>
		<parameter id="UPPER_BOUND" value="1000.0" name="mmol_per_gDW_per_hr"/>
		<parameter id="OBJECTIVE_COEFFICIENT" value="0"/>
		<parameter id="FLUX_VALUE" value="0.0" name="mmol_per_gDW_per_hr"/>
	</listOfParameters>
</kineticLaw>
</reaction>
<reaction id="R_rxn02473_c0" name="D_erythro_1_Imidazol_4_ylglycerol_3_phosphate_hydro_lyase" reversible="false">
<notes>
<html:p>GENE_ASSOCIATION:"fig|81582.3.peg.1769"</html:p>
<html:p>PROTEIN_ASSOCIATION:"fig|81582.3.peg.1769"</html:p>
</notes>
<listOfReactants>
<speciesReference species="M_cpd02843_c0" stoichiometry="1"/>
</listOfReactants>
<listOfProducts>
<speciesReference species="M_cpd00001_c0" stoichiometry="1"/>
<speciesReference species="M_cpd00930_c0" stoichiometry="1"/>
</listOfProducts>
<kineticLaw>
	<math xmlns="http://www.w3.org/1998/Math/MathML">
		<ci> FLUX_VALUE </ci>
	</math>
	<listOfParameters>
		<parameter id="LOWER_BOUND" value="0.0" name="mmol_per_gDW_per_hr"/>
		<parameter id="UPPER_BOUND" value="1000.0" name="mmol_per_gDW_per_hr"/>
		<parameter id="OBJECTIVE_COEFFICIENT" value="0"/>
		<parameter id="FLUX_VALUE" value="0.0" name="mmol_per_gDW_per_hr"/>
	</listOfParameters>
</kineticLaw>
</reaction>
<reaction id="R_rxn02474_c0" name="5_amino_6_5_phosphoribitylaminouracil_NADP_1_oxidoreductase" reversible="true">
<notes>
<html:p>GENE_ASSOCIATION:"(fig|81582.3.peg.1360 or fig|81582.3.peg.1360)"</html:p>
<html:p>PROTEIN_ASSOCIATION:"(fig|81582.3.peg.1360 or fig|81582.3.peg.1360)"</html:p>
</notes>
<listOfReactants>
<speciesReference species="M_cpd00006_c0" stoichiometry="1"/>
<speciesReference species="M_cpd02720_c0" stoichiometry="1"/>
</listOfReactants>
<listOfProducts>
<speciesReference species="M_cpd00005_c0" stoichiometry="1"/>
<speciesReference species="M_cpd00067_c0" stoichiometry="1"/>
<speciesReference species="M_cpd00931_c0" stoichiometry="1"/>
</listOfProducts>
<kineticLaw>
	<math xmlns="http://www.w3.org/1998/Math/MathML">
		<ci> FLUX_VALUE </ci>
	</math>
	<listOfParameters>
		<parameter id="LOWER_BOUND" value="-1000.0" name="mmol_per_gDW_per_hr"/>
		<parameter id="UPPER_BOUND" value="1000.0" name="mmol_per_gDW_per_hr"/>
		<parameter id="OBJECTIVE_COEFFICIENT" value="0"/>
		<parameter id="FLUX_VALUE" value="0.0" name="mmol_per_gDW_per_hr"/>
	</listOfParameters>
</kineticLaw>
</reaction>
<reaction id="R_rxn02475_c0" name="2_5_Diamino_6_hydroxy_4_5_phosphoribosylamino_pyrimidine_2_aminohydrolase" reversible="false">
<notes>
<html:p>GENE_ASSOCIATION:"((fig|81582.3.peg.1360 and fig|81582.3.peg.1360) or fig|81582.3.peg.1052)"</html:p>
<html:p>PROTEIN_ASSOCIATION:"((fig|81582.3.peg.1360 and fig|81582.3.peg.1360) or fig|81582.3.peg.1052)"</html:p>
</notes>
<listOfReactants>
<speciesReference species="M_cpd00001_c0" stoichiometry="1"/>
<speciesReference species="M_cpd00067_c0" stoichiometry="1"/>
<speciesReference species="M_cpd00957_c0" stoichiometry="1"/>
</listOfReactants>
<listOfProducts>
<speciesReference species="M_cpd00013_c0" stoichiometry="1"/>
<speciesReference species="M_cpd00931_c0" stoichiometry="1"/>
</listOfProducts>
<kineticLaw>
	<math xmlns="http://www.w3.org/1998/Math/MathML">
		<ci> FLUX_VALUE </ci>
	</math>
	<listOfParameters>
		<parameter id="LOWER_BOUND" value="0.0" name="mmol_per_gDW_per_hr"/>
		<parameter id="UPPER_BOUND" value="1000.0" name="mmol_per_gDW_per_hr"/>
		<parameter id="OBJECTIVE_COEFFICIENT" value="0"/>
		<parameter id="FLUX_VALUE" value="0.0" name="mmol_per_gDW_per_hr"/>
	</listOfParameters>
</kineticLaw>
</reaction>
<reaction id="R_rxn02476_c0" name="Phosphoenolpyruvate_3_phosphoshikimate_5_O_1_carboxyvinyl_transferase" reversible="true">
<notes>
<html:p>GENE_ASSOCIATION:"fig|81582.3.peg.937"</html:p>
<html:p>PROTEIN_ASSOCIATION:"fig|81582.3.peg.937"</html:p>
</notes>
<listOfReactants>
<speciesReference species="M_cpd00061_c0" stoichiometry="1"/>
<speciesReference species="M_cpd02030_c0" stoichiometry="1"/>
</listOfReactants>
<listOfProducts>
<speciesReference species="M_cpd00009_c0" stoichiometry="1"/>
<speciesReference species="M_cpd00932_c0" stoichiometry="1"/>
</listOfProducts>
<kineticLaw>
	<math xmlns="http://www.w3.org/1998/Math/MathML">
		<ci> FLUX_VALUE </ci>
	</math>
	<listOfParameters>
		<parameter id="LOWER_BOUND" value="-1000.0" name="mmol_per_gDW_per_hr"/>
		<parameter id="UPPER_BOUND" value="1000.0" name="mmol_per_gDW_per_hr"/>
		<parameter id="OBJECTIVE_COEFFICIENT" value="0"/>
		<parameter id="FLUX_VALUE" value="0.0" name="mmol_per_gDW_per_hr"/>
	</listOfParameters>
</kineticLaw>
</reaction>
<reaction id="R_rxn02483_c0" name="4_Carboxymuconolactone_carboxy_lyase" reversible="false">
<notes>
<html:p>GENE_ASSOCIATION:"fig|81582.3.peg.1658"</html:p>
<html:p>PROTEIN_ASSOCIATION:"fig|81582.3.peg.1658"</html:p>
</notes>
<listOfReactants>
<speciesReference species="M_cpd00067_c0" stoichiometry="1"/>
<speciesReference species="M_cpd00938_c0" stoichiometry="1"/>
</listOfReactants>
<listOfProducts>
<speciesReference species="M_cpd00011_c0" stoichiometry="1"/>
<speciesReference species="M_cpd02255_c0" stoichiometry="1"/>
</listOfProducts>
<kineticLaw>
	<math xmlns="http://www.w3.org/1998/Math/MathML">
		<ci> FLUX_VALUE </ci>
	</math>
	<listOfParameters>
		<parameter id="LOWER_BOUND" value="0.0" name="mmol_per_gDW_per_hr"/>
		<parameter id="UPPER_BOUND" value="1000.0" name="mmol_per_gDW_per_hr"/>
		<parameter id="OBJECTIVE_COEFFICIENT" value="0"/>
		<parameter id="FLUX_VALUE" value="0.0" name="mmol_per_gDW_per_hr"/>
	</listOfParameters>
</kineticLaw>
</reaction>
<reaction id="R_rxn02484_c0" name="ATP_4_amino_5_hydroxymethyl_2_methylpyrimidine_5_phosphotransferase" reversible="true">
<notes>
<html:p>GENE_ASSOCIATION:"(fig|81582.3.peg.42 or fig|81582.3.peg.1075)"</html:p>
<html:p>PROTEIN_ASSOCIATION:"(fig|81582.3.peg.42 or fig|81582.3.peg.1075)"</html:p>
</notes>
<listOfReactants>
<speciesReference species="M_cpd00002_c0" stoichiometry="1"/>
<speciesReference species="M_cpd00939_c0" stoichiometry="1"/>
</listOfReactants>
<listOfProducts>
<speciesReference species="M_cpd00008_c0" stoichiometry="1"/>
<speciesReference species="M_cpd00067_c0" stoichiometry="1"/>
<speciesReference species="M_cpd02775_c0" stoichiometry="1"/>
</listOfProducts>
<kineticLaw>
	<math xmlns="http://www.w3.org/1998/Math/MathML">
		<ci> FLUX_VALUE </ci>
	</math>
	<listOfParameters>
		<parameter id="LOWER_BOUND" value="-1000.0" name="mmol_per_gDW_per_hr"/>
		<parameter id="UPPER_BOUND" value="1000.0" name="mmol_per_gDW_per_hr"/>
		<parameter id="OBJECTIVE_COEFFICIENT" value="0"/>
		<parameter id="FLUX_VALUE" value="0.0" name="mmol_per_gDW_per_hr"/>
	</listOfParameters>
</kineticLaw>
</reaction>
<reaction id="R_rxn02503_c0" name="ATP_2_amino_4_hydroxy_6_hydroxymethyl_7_8_dihydropteridine_6_pyrophosphotransferase" reversible="true">
<notes>
<html:p>GENE_ASSOCIATION:"fig|81582.3.peg.912"</html:p>
<html:p>PROTEIN_ASSOCIATION:"fig|81582.3.peg.912"</html:p>
</notes>
<listOfReactants>
<speciesReference species="M_cpd00002_c0" stoichiometry="1"/>
<speciesReference species="M_cpd00954_c0" stoichiometry="1"/>
</listOfReactants>
<listOfProducts>
<speciesReference species="M_cpd00018_c0" stoichiometry="1"/>
<speciesReference species="M_cpd00067_c0" stoichiometry="1"/>
<speciesReference species="M_cpd02920_c0" stoichiometry="1"/>
</listOfProducts>
<kineticLaw>
	<math xmlns="http://www.w3.org/1998/Math/MathML">
		<ci> FLUX_VALUE </ci>
	</math>
	<listOfParameters>
		<parameter id="LOWER_BOUND" value="-1000.0" name="mmol_per_gDW_per_hr"/>
		<parameter id="UPPER_BOUND" value="1000.0" name="mmol_per_gDW_per_hr"/>
		<parameter id="OBJECTIVE_COEFFICIENT" value="0"/>
		<parameter id="FLUX_VALUE" value="0.0" name="mmol_per_gDW_per_hr"/>
	</listOfParameters>
</kineticLaw>
</reaction>
<reaction id="R_rxn02507_c0" name="1_2_Carboxyphenylamino_1_deoxy_D_ribulose_5_phosphate_carboxy_lyasecyclizing" reversible="false">
<notes>
<html:p>GENE_ASSOCIATION:"fig|81582.3.peg.2278"</html:p>
<html:p>PROTEIN_ASSOCIATION:"fig|81582.3.peg.2278"</html:p>
</notes>
<listOfReactants>
<speciesReference species="M_cpd00067_c0" stoichiometry="1"/>
<speciesReference species="M_cpd00956_c0" stoichiometry="1"/>
</listOfReactants>
<listOfProducts>
<speciesReference species="M_cpd00001_c0" stoichiometry="1"/>
<speciesReference species="M_cpd00011_c0" stoichiometry="1"/>
<speciesReference species="M_cpd02210_c0" stoichiometry="1"/>
</listOfProducts>
<kineticLaw>
	<math xmlns="http://www.w3.org/1998/Math/MathML">
		<ci> FLUX_VALUE </ci>
	</math>
	<listOfParameters>
		<parameter id="LOWER_BOUND" value="0.0" name="mmol_per_gDW_per_hr"/>
		<parameter id="UPPER_BOUND" value="1000.0" name="mmol_per_gDW_per_hr"/>
		<parameter id="OBJECTIVE_COEFFICIENT" value="0"/>
		<parameter id="FLUX_VALUE" value="0.0" name="mmol_per_gDW_per_hr"/>
	</listOfParameters>
</kineticLaw>
</reaction>
<reaction id="R_rxn02508_c0" name="N_5_Phospho_beta_D_ribosylanthranilate_ketol_isomerase" reversible="true">
<notes>
<html:p>GENE_ASSOCIATION:"fig|81582.3.peg.2279"</html:p>
<html:p>PROTEIN_ASSOCIATION:"fig|81582.3.peg.2279"</html:p>
</notes>
<listOfReactants>
<speciesReference species="M_cpd02642_c0" stoichiometry="1"/>
</listOfReactants>
<listOfProducts>
<speciesReference species="M_cpd00956_c0" stoichiometry="1"/>
</listOfProducts>
<kineticLaw>
	<math xmlns="http://www.w3.org/1998/Math/MathML">
		<ci> FLUX_VALUE </ci>
	</math>
	<listOfParameters>
		<parameter id="LOWER_BOUND" value="-1000.0" name="mmol_per_gDW_per_hr"/>
		<parameter id="UPPER_BOUND" value="1000.0" name="mmol_per_gDW_per_hr"/>
		<parameter id="OBJECTIVE_COEFFICIENT" value="0"/>
		<parameter id="FLUX_VALUE" value="0.0" name="mmol_per_gDW_per_hr"/>
	</listOfParameters>
</kineticLaw>
</reaction>
<reaction id="R_rxn02521_c0" name="2_3_Cyclic_AMP_3_nucleotidohydrolase" reversible="false">
<notes>
<html:p>GENE_ASSOCIATION:"fig|81582.3.peg.1802"</html:p>
<html:p>PROTEIN_ASSOCIATION:"fig|81582.3.peg.1802"</html:p>
</notes>
<listOfReactants>
<speciesReference species="M_cpd00001_c0" stoichiometry="1"/>
<speciesReference species="M_cpd01570_c0" stoichiometry="1"/>
</listOfReactants>
<listOfProducts>
<speciesReference species="M_cpd00067_c0" stoichiometry="1"/>
<speciesReference species="M_cpd00988_c0" stoichiometry="1"/>
</listOfProducts>
<kineticLaw>
	<math xmlns="http://www.w3.org/1998/Math/MathML">
		<ci> FLUX_VALUE </ci>
	</math>
	<listOfParameters>
		<parameter id="LOWER_BOUND" value="0.0" name="mmol_per_gDW_per_hr"/>
		<parameter id="UPPER_BOUND" value="1000.0" name="mmol_per_gDW_per_hr"/>
		<parameter id="OBJECTIVE_COEFFICIENT" value="0"/>
		<parameter id="FLUX_VALUE" value="0.0" name="mmol_per_gDW_per_hr"/>
	</listOfParameters>
</kineticLaw>
</reaction>
<reaction id="R_rxn02522_c0" name="2_3_Cyclic_UMP_3_nucleotidohydrolase" reversible="false">
<notes>
<html:p>GENE_ASSOCIATION:"fig|81582.3.peg.1802"</html:p>
<html:p>PROTEIN_ASSOCIATION:"fig|81582.3.peg.1802"</html:p>
</notes>
<listOfReactants>
<speciesReference species="M_cpd00001_c0" stoichiometry="1"/>
<speciesReference species="M_cpd01572_c0" stoichiometry="1"/>
</listOfReactants>
<listOfProducts>
<speciesReference species="M_cpd00067_c0" stoichiometry="1"/>
<speciesReference species="M_cpd00989_c0" stoichiometry="1"/>
</listOfProducts>
<kineticLaw>
	<math xmlns="http://www.w3.org/1998/Math/MathML">
		<ci> FLUX_VALUE </ci>
	</math>
	<listOfParameters>
		<parameter id="LOWER_BOUND" value="0.0" name="mmol_per_gDW_per_hr"/>
		<parameter id="UPPER_BOUND" value="1000.0" name="mmol_per_gDW_per_hr"/>
		<parameter id="OBJECTIVE_COEFFICIENT" value="0"/>
		<parameter id="FLUX_VALUE" value="0.0" name="mmol_per_gDW_per_hr"/>
	</listOfParameters>
</kineticLaw>
</reaction>
<reaction id="R_rxn02527_c0" name="R03544" reversible="true">
<notes>
<html:p>GENE_ASSOCIATION:"(Unknown and fig|81582.3.peg.870)"</html:p>
<html:p>PROTEIN_ASSOCIATION:"(Unknown and fig|81582.3.peg.870)"</html:p>
</notes>
<listOfReactants>
<speciesReference species="M_cpd00004_c0" stoichiometry="1"/>
<speciesReference species="M_cpd00067_c0" stoichiometry="1"/>
<speciesReference species="M_cpd01011_c0" stoichiometry="1"/>
</listOfReactants>
<listOfProducts>
<speciesReference species="M_cpd00003_c0" stoichiometry="1"/>
<speciesReference species="M_cpd03662_c0" stoichiometry="1"/>
</listOfProducts>
<kineticLaw>
	<math xmlns="http://www.w3.org/1998/Math/MathML">
		<ci> FLUX_VALUE </ci>
	</math>
	<listOfParameters>
		<parameter id="LOWER_BOUND" value="-1000.0" name="mmol_per_gDW_per_hr"/>
		<parameter id="UPPER_BOUND" value="1000.0" name="mmol_per_gDW_per_hr"/>
		<parameter id="OBJECTIVE_COEFFICIENT" value="0"/>
		<parameter id="FLUX_VALUE" value="0.0" name="mmol_per_gDW_per_hr"/>
	</listOfParameters>
</kineticLaw>
</reaction>
<reaction id="R_rxn02584_c0" name="N_Methylhexanamide_amidohydrolase" reversible="true">
<notes>
<html:p>GENE_ASSOCIATION:"fig|81582.3.peg.2108"</html:p>
<html:p>PROTEIN_ASSOCIATION:"fig|81582.3.peg.2108"</html:p>
</notes>
<listOfReactants>
<speciesReference species="M_cpd00001_c0" stoichiometry="1"/>
<speciesReference species="M_cpd01765_c0" stoichiometry="1"/>
</listOfReactants>
<listOfProducts>
<speciesReference species="M_cpd00187_c0" stoichiometry="1"/>
<speciesReference species="M_cpd01113_c0" stoichiometry="1"/>
</listOfProducts>
<kineticLaw>
	<math xmlns="http://www.w3.org/1998/Math/MathML">
		<ci> FLUX_VALUE </ci>
	</math>
	<listOfParameters>
		<parameter id="LOWER_BOUND" value="-1000.0" name="mmol_per_gDW_per_hr"/>
		<parameter id="UPPER_BOUND" value="1000.0" name="mmol_per_gDW_per_hr"/>
		<parameter id="OBJECTIVE_COEFFICIENT" value="0"/>
		<parameter id="FLUX_VALUE" value="0.0" name="mmol_per_gDW_per_hr"/>
	</listOfParameters>
</kineticLaw>
</reaction>
<reaction id="R_rxn02596_c0" name="R03634" reversible="false">
<notes>
<html:p>GENE_ASSOCIATION:"(fig|81582.3.peg.2410 or fig|81582.3.peg.1490)"</html:p>
<html:p>PROTEIN_ASSOCIATION:"(fig|81582.3.peg.2410 or fig|81582.3.peg.1490)"</html:p>
</notes>
<listOfReactants>
<speciesReference species="M_cpd00001_c0" stoichiometry="1"/>
<speciesReference species="M_cpd01133_c0" stoichiometry="1"/>
</listOfReactants>
<listOfProducts>
<speciesReference species="M_cpd00108_c0" stoichiometry="1"/>
<speciesReference species="M_cpd00382_c0" stoichiometry="1"/>
</listOfProducts>
<kineticLaw>
	<math xmlns="http://www.w3.org/1998/Math/MathML">
		<ci> FLUX_VALUE </ci>
	</math>
	<listOfParameters>
		<parameter id="LOWER_BOUND" value="0.0" name="mmol_per_gDW_per_hr"/>
		<parameter id="UPPER_BOUND" value="1000.0" name="mmol_per_gDW_per_hr"/>
		<parameter id="OBJECTIVE_COEFFICIENT" value="0"/>
		<parameter id="FLUX_VALUE" value="0.0" name="mmol_per_gDW_per_hr"/>
	</listOfParameters>
</kineticLaw>
</reaction>
<reaction id="R_rxn02597_c0" name="Stachyose_fructohydrolase" reversible="true">
<notes>
<html:p>GENE_ASSOCIATION:"fig|81582.3.peg.112"</html:p>
<html:p>PROTEIN_ASSOCIATION:"fig|81582.3.peg.112"</html:p>
</notes>
<listOfReactants>
<speciesReference species="M_cpd00001_c0" stoichiometry="1"/>
<speciesReference species="M_cpd01133_c0" stoichiometry="1"/>
</listOfReactants>
<listOfProducts>
<speciesReference species="M_cpd00082_c0" stoichiometry="1"/>
<speciesReference species="M_cpd03200_c0" stoichiometry="1"/>
</listOfProducts>
<kineticLaw>
	<math xmlns="http://www.w3.org/1998/Math/MathML">
		<ci> FLUX_VALUE </ci>
	</math>
	<listOfParameters>
		<parameter id="LOWER_BOUND" value="-1000.0" name="mmol_per_gDW_per_hr"/>
		<parameter id="UPPER_BOUND" value="1000.0" name="mmol_per_gDW_per_hr"/>
		<parameter id="OBJECTIVE_COEFFICIENT" value="0"/>
		<parameter id="FLUX_VALUE" value="0.0" name="mmol_per_gDW_per_hr"/>
	</listOfParameters>
</kineticLaw>
</reaction>
<reaction id="R_rxn02639_c0" name="3alpha_7alpha_12alpha_trihydroxy_5beta_cholanoyl_CoA_propanoyl_CoA_C_acyltransferase" reversible="true">
<notes>
<html:p>GENE_ASSOCIATION:"fig|81582.3.peg.628"</html:p>
<html:p>PROTEIN_ASSOCIATION:"fig|81582.3.peg.628"</html:p>
</notes>
<listOfReactants>
<speciesReference species="M_cpd00086_c0" stoichiometry="1"/>
<speciesReference species="M_cpd01237_c0" stoichiometry="1"/>
</listOfReactants>
<listOfProducts>
<speciesReference species="M_cpd00010_c0" stoichiometry="1"/>
<speciesReference species="M_cpd03248_c0" stoichiometry="1"/>
</listOfProducts>
<kineticLaw>
	<math xmlns="http://www.w3.org/1998/Math/MathML">
		<ci> FLUX_VALUE </ci>
	</math>
	<listOfParameters>
		<parameter id="LOWER_BOUND" value="-1000.0" name="mmol_per_gDW_per_hr"/>
		<parameter id="UPPER_BOUND" value="1000.0" name="mmol_per_gDW_per_hr"/>
		<parameter id="OBJECTIVE_COEFFICIENT" value="0"/>
		<parameter id="FLUX_VALUE" value="0.0" name="mmol_per_gDW_per_hr"/>
	</listOfParameters>
</kineticLaw>
</reaction>
<reaction id="R_rxn02680_c0" name="Octanoyl_CoA_acetyl_CoA_C_acyltransferase" reversible="true">
<notes>
<html:p>GENE_ASSOCIATION:"fig|81582.3.peg.631"</html:p>
<html:p>PROTEIN_ASSOCIATION:"fig|81582.3.peg.631"</html:p>
</notes>
<listOfReactants>
<speciesReference species="M_cpd00022_c0" stoichiometry="1"/>
<speciesReference species="M_cpd01335_c0" stoichiometry="1"/>
</listOfReactants>
<listOfProducts>
<speciesReference species="M_cpd00010_c0" stoichiometry="1"/>
<speciesReference species="M_cpd03119_c0" stoichiometry="1"/>
</listOfProducts>
<kineticLaw>
	<math xmlns="http://www.w3.org/1998/Math/MathML">
		<ci> FLUX_VALUE </ci>
	</math>
	<listOfParameters>
		<parameter id="LOWER_BOUND" value="-1000.0" name="mmol_per_gDW_per_hr"/>
		<parameter id="UPPER_BOUND" value="1000.0" name="mmol_per_gDW_per_hr"/>
		<parameter id="OBJECTIVE_COEFFICIENT" value="0"/>
		<parameter id="FLUX_VALUE" value="0.0" name="mmol_per_gDW_per_hr"/>
	</listOfParameters>
</kineticLaw>
</reaction>
<reaction id="R_rxn02687_c0" name="R03790" reversible="true">
<notes>
<html:p>GENE_ASSOCIATION:"fig|81582.3.peg.635"</html:p>
<html:p>PROTEIN_ASSOCIATION:"fig|81582.3.peg.635"</html:p>
</notes>
<listOfReactants>
<speciesReference species="M_cpd00003_c0" stoichiometry="1"/>
<speciesReference species="M_cpd01357_c0" stoichiometry="1"/>
</listOfReactants>
<listOfProducts>
<speciesReference species="M_cpd00004_c0" stoichiometry="1"/>
<speciesReference species="M_cpd00067_c0" stoichiometry="1"/>
<speciesReference species="M_cpd01447_c0" stoichiometry="1"/>
</listOfProducts>
<kineticLaw>
	<math xmlns="http://www.w3.org/1998/Math/MathML">
		<ci> FLUX_VALUE </ci>
	</math>
	<listOfParameters>
		<parameter id="LOWER_BOUND" value="-1000.0" name="mmol_per_gDW_per_hr"/>
		<parameter id="UPPER_BOUND" value="1000.0" name="mmol_per_gDW_per_hr"/>
		<parameter id="OBJECTIVE_COEFFICIENT" value="0"/>
		<parameter id="FLUX_VALUE" value="0.0" name="mmol_per_gDW_per_hr"/>
	</listOfParameters>
</kineticLaw>
</reaction>
<reaction id="R_rxn02695_c0" name="1_4_beta_D_Glucan_glucohydrolase" reversible="true">
<notes>
<html:p>GENE_ASSOCIATION:"fig|81582.3.peg.2338"</html:p>
<html:p>PROTEIN_ASSOCIATION:"fig|81582.3.peg.2338"</html:p>
</notes>
<listOfReactants>
<speciesReference species="M_cpd00001_c0" stoichiometry="1"/>
<speciesReference species="M_cpd01376_c0" stoichiometry="1"/>
</listOfReactants>
<listOfProducts>
<speciesReference species="M_cpd00027_c0" stoichiometry="1"/>
<speciesReference species="M_cpd03721_c0" stoichiometry="1"/>
</listOfProducts>
<kineticLaw>
	<math xmlns="http://www.w3.org/1998/Math/MathML">
		<ci> FLUX_VALUE </ci>
	</math>
	<listOfParameters>
		<parameter id="LOWER_BOUND" value="-1000.0" name="mmol_per_gDW_per_hr"/>
		<parameter id="UPPER_BOUND" value="1000.0" name="mmol_per_gDW_per_hr"/>
		<parameter id="OBJECTIVE_COEFFICIENT" value="0"/>
		<parameter id="FLUX_VALUE" value="0.0" name="mmol_per_gDW_per_hr"/>
	</listOfParameters>
</kineticLaw>
</reaction>
<reaction id="R_rxn02696_c0" name="1_4_beta_D_Glucan_glucohydrolase" reversible="true">
<notes>
<html:p>GENE_ASSOCIATION:"fig|81582.3.peg.2338"</html:p>
<html:p>PROTEIN_ASSOCIATION:"fig|81582.3.peg.2338"</html:p>
</notes>
<listOfReactants>
<speciesReference species="M_cpd00001_c0" stoichiometry="1"/>
<speciesReference species="M_cpd03720_c0" stoichiometry="1"/>
</listOfReactants>
<listOfProducts>
<speciesReference species="M_cpd00027_c0" stoichiometry="1"/>
<speciesReference species="M_cpd01376_c0" stoichiometry="1"/>
</listOfProducts>
<kineticLaw>
	<math xmlns="http://www.w3.org/1998/Math/MathML">
		<ci> FLUX_VALUE </ci>
	</math>
	<listOfParameters>
		<parameter id="LOWER_BOUND" value="-1000.0" name="mmol_per_gDW_per_hr"/>
		<parameter id="UPPER_BOUND" value="1000.0" name="mmol_per_gDW_per_hr"/>
		<parameter id="OBJECTIVE_COEFFICIENT" value="0"/>
		<parameter id="FLUX_VALUE" value="0.0" name="mmol_per_gDW_per_hr"/>
	</listOfParameters>
</kineticLaw>
</reaction>
<reaction id="R_rxn02737_c0" name="UDPglucosamine_4_epimerase" reversible="true">
<notes>
<html:p>GENE_ASSOCIATION:"fig|81582.3.peg.1881"</html:p>
<html:p>PROTEIN_ASSOCIATION:"fig|81582.3.peg.1881"</html:p>
</notes>
<listOfReactants>
<speciesReference species="M_cpd01482_c0" stoichiometry="1"/>
</listOfReactants>
<listOfProducts>
<speciesReference species="M_cpd01623_c0" stoichiometry="1"/>
</listOfProducts>
<kineticLaw>
	<math xmlns="http://www.w3.org/1998/Math/MathML">
		<ci> FLUX_VALUE </ci>
	</math>
	<listOfParameters>
		<parameter id="LOWER_BOUND" value="-1000.0" name="mmol_per_gDW_per_hr"/>
		<parameter id="UPPER_BOUND" value="1000.0" name="mmol_per_gDW_per_hr"/>
		<parameter id="OBJECTIVE_COEFFICIENT" value="0"/>
		<parameter id="FLUX_VALUE" value="0.0" name="mmol_per_gDW_per_hr"/>
	</listOfParameters>
</kineticLaw>
</reaction>
<reaction id="R_rxn02755_c0" name="Glycyrrhizinate_glucuronosylhydrolase" reversible="true">
<notes>
<html:p>GENE_ASSOCIATION:"fig|81582.3.peg.679"</html:p>
<html:p>PROTEIN_ASSOCIATION:"fig|81582.3.peg.679"</html:p>
</notes>
<listOfReactants>
<speciesReference species="M_cpd00001_c0" stoichiometry="1"/>
<speciesReference species="M_cpd01538_c0" stoichiometry="1"/>
</listOfReactants>
<listOfProducts>
<speciesReference species="M_cpd01537_c0" stoichiometry="1"/>
<speciesReference species="M_cpd02668_c0" stoichiometry="1"/>
</listOfProducts>
<kineticLaw>
	<math xmlns="http://www.w3.org/1998/Math/MathML">
		<ci> FLUX_VALUE </ci>
	</math>
	<listOfParameters>
		<parameter id="LOWER_BOUND" value="-1000.0" name="mmol_per_gDW_per_hr"/>
		<parameter id="UPPER_BOUND" value="1000.0" name="mmol_per_gDW_per_hr"/>
		<parameter id="OBJECTIVE_COEFFICIENT" value="0"/>
		<parameter id="FLUX_VALUE" value="0.0" name="mmol_per_gDW_per_hr"/>
	</listOfParameters>
</kineticLaw>
</reaction>
<reaction id="R_rxn02760_c0" name="Sucrose_6_phosphate_fructohydrolase" reversible="true">
<notes>
<html:p>GENE_ASSOCIATION:"fig|81582.3.peg.112"</html:p>
<html:p>PROTEIN_ASSOCIATION:"fig|81582.3.peg.112"</html:p>
</notes>
<listOfReactants>
<speciesReference species="M_cpd00001_c0" stoichiometry="1"/>
<speciesReference species="M_cpd01693_c0" stoichiometry="1"/>
</listOfReactants>
<listOfProducts>
<speciesReference species="M_cpd00079_c0" stoichiometry="1"/>
<speciesReference species="M_cpd00082_c0" stoichiometry="1"/>
</listOfProducts>
<kineticLaw>
	<math xmlns="http://www.w3.org/1998/Math/MathML">
		<ci> FLUX_VALUE </ci>
	</math>
	<listOfParameters>
		<parameter id="LOWER_BOUND" value="-1000.0" name="mmol_per_gDW_per_hr"/>
		<parameter id="UPPER_BOUND" value="1000.0" name="mmol_per_gDW_per_hr"/>
		<parameter id="OBJECTIVE_COEFFICIENT" value="0"/>
		<parameter id="FLUX_VALUE" value="0.0" name="mmol_per_gDW_per_hr"/>
	</listOfParameters>
</kineticLaw>
</reaction>
<reaction id="R_rxn02762_c0" name="2_3_Cyclic_CMP_3_nucleotidohydrolase" reversible="false">
<notes>
<html:p>GENE_ASSOCIATION:"fig|81582.3.peg.1802"</html:p>
<html:p>PROTEIN_ASSOCIATION:"fig|81582.3.peg.1802"</html:p>
</notes>
<listOfReactants>
<speciesReference species="M_cpd00001_c0" stoichiometry="1"/>
<speciesReference species="M_cpd01571_c0" stoichiometry="1"/>
</listOfReactants>
<listOfProducts>
<speciesReference species="M_cpd00067_c0" stoichiometry="1"/>
<speciesReference species="M_cpd03454_c0" stoichiometry="1"/>
</listOfProducts>
<kineticLaw>
	<math xmlns="http://www.w3.org/1998/Math/MathML">
		<ci> FLUX_VALUE </ci>
	</math>
	<listOfParameters>
		<parameter id="LOWER_BOUND" value="0.0" name="mmol_per_gDW_per_hr"/>
		<parameter id="UPPER_BOUND" value="1000.0" name="mmol_per_gDW_per_hr"/>
		<parameter id="OBJECTIVE_COEFFICIENT" value="0"/>
		<parameter id="FLUX_VALUE" value="0.0" name="mmol_per_gDW_per_hr"/>
	</listOfParameters>
</kineticLaw>
</reaction>
<reaction id="R_rxn02774_c0" name="S_Adenosyl_L_methionine_uroporphyrin_III_C_methyltransferase" reversible="false">
<notes>
<html:p>GENE_ASSOCIATION:"Unknown"</html:p>
<html:p>PROTEIN_ASSOCIATION:"Unknown"</html:p>
</notes>
<listOfReactants>
<speciesReference species="M_cpd00003_c0" stoichiometry="1"/>
<speciesReference species="M_cpd01620_c0" stoichiometry="1"/>
</listOfReactants>
<listOfProducts>
<speciesReference species="M_cpd00004_c0" stoichiometry="1"/>
<speciesReference species="M_cpd00067_c0" stoichiometry="2"/>
<speciesReference species="M_cpd03426_c0" stoichiometry="1"/>
</listOfProducts>
<kineticLaw>
	<math xmlns="http://www.w3.org/1998/Math/MathML">
		<ci> FLUX_VALUE </ci>
	</math>
	<listOfParameters>
		<parameter id="LOWER_BOUND" value="0.0" name="mmol_per_gDW_per_hr"/>
		<parameter id="UPPER_BOUND" value="1000.0" name="mmol_per_gDW_per_hr"/>
		<parameter id="OBJECTIVE_COEFFICIENT" value="0"/>
		<parameter id="FLUX_VALUE" value="0.0" name="mmol_per_gDW_per_hr"/>
	</listOfParameters>
</kineticLaw>
</reaction>
<reaction id="R_rxn02789_c0" name="2_Isopropylmalate_hydro_lyase" reversible="true">
<notes>
<html:p>GENE_ASSOCIATION:"(fig|81582.3.peg.2132 or fig|81582.3.peg.2133 or (fig|81582.3.peg.2132 and fig|81582.3.peg.2133))"</html:p>
<html:p>PROTEIN_ASSOCIATION:"(fig|81582.3.peg.2132 or fig|81582.3.peg.2133 or (fig|81582.3.peg.2132 and fig|81582.3.peg.2133))"</html:p>
</notes>
<listOfReactants>
<speciesReference species="M_cpd01646_c0" stoichiometry="1"/>
</listOfReactants>
<listOfProducts>
<speciesReference species="M_cpd00001_c0" stoichiometry="1"/>
<speciesReference species="M_cpd01710_c0" stoichiometry="1"/>
</listOfProducts>
<kineticLaw>
	<math xmlns="http://www.w3.org/1998/Math/MathML">
		<ci> FLUX_VALUE </ci>
	</math>
	<listOfParameters>
		<parameter id="LOWER_BOUND" value="-1000.0" name="mmol_per_gDW_per_hr"/>
		<parameter id="UPPER_BOUND" value="1000.0" name="mmol_per_gDW_per_hr"/>
		<parameter id="OBJECTIVE_COEFFICIENT" value="0"/>
		<parameter id="FLUX_VALUE" value="0.0" name="mmol_per_gDW_per_hr"/>
	</listOfParameters>
</kineticLaw>
</reaction>
<reaction id="R_rxn02795_c0" name="Glycochenodeoxycholate_amidohydrolase" reversible="true">
<notes>
<html:p>GENE_ASSOCIATION:"fig|81582.3.peg.894"</html:p>
<html:p>PROTEIN_ASSOCIATION:"fig|81582.3.peg.894"</html:p>
</notes>
<listOfReactants>
<speciesReference species="M_cpd00001_c0" stoichiometry="1"/>
<speciesReference species="M_cpd03247_c0" stoichiometry="1"/>
</listOfReactants>
<listOfProducts>
<speciesReference species="M_cpd00033_c0" stoichiometry="1"/>
<speciesReference species="M_cpd01663_c0" stoichiometry="1"/>
</listOfProducts>
<kineticLaw>
	<math xmlns="http://www.w3.org/1998/Math/MathML">
		<ci> FLUX_VALUE </ci>
	</math>
	<listOfParameters>
		<parameter id="LOWER_BOUND" value="-1000.0" name="mmol_per_gDW_per_hr"/>
		<parameter id="UPPER_BOUND" value="1000.0" name="mmol_per_gDW_per_hr"/>
		<parameter id="OBJECTIVE_COEFFICIENT" value="0"/>
		<parameter id="FLUX_VALUE" value="0.0" name="mmol_per_gDW_per_hr"/>
	</listOfParameters>
</kineticLaw>
</reaction>
<reaction id="R_rxn02796_c0" name="chenodeoxycholoyltaurine_amidohydrolase" reversible="true">
<notes>
<html:p>GENE_ASSOCIATION:"fig|81582.3.peg.894"</html:p>
<html:p>PROTEIN_ASSOCIATION:"fig|81582.3.peg.894"</html:p>
</notes>
<listOfReactants>
<speciesReference species="M_cpd00001_c0" stoichiometry="1"/>
<speciesReference species="M_cpd03246_c0" stoichiometry="1"/>
</listOfReactants>
<listOfProducts>
<speciesReference species="M_cpd00210_c0" stoichiometry="1"/>
<speciesReference species="M_cpd01663_c0" stoichiometry="1"/>
</listOfProducts>
<kineticLaw>
	<math xmlns="http://www.w3.org/1998/Math/MathML">
		<ci> FLUX_VALUE </ci>
	</math>
	<listOfParameters>
		<parameter id="LOWER_BOUND" value="-1000.0" name="mmol_per_gDW_per_hr"/>
		<parameter id="UPPER_BOUND" value="1000.0" name="mmol_per_gDW_per_hr"/>
		<parameter id="OBJECTIVE_COEFFICIENT" value="0"/>
		<parameter id="FLUX_VALUE" value="0.0" name="mmol_per_gDW_per_hr"/>
	</listOfParameters>
</kineticLaw>
</reaction>
<reaction id="R_rxn02804_c0" name="myristoyl_CoA_acetylCoA_C_myristoyltransferase" reversible="true">
<notes>
<html:p>GENE_ASSOCIATION:"fig|81582.3.peg.631"</html:p>
<html:p>PROTEIN_ASSOCIATION:"fig|81582.3.peg.631"</html:p>
</notes>
<listOfReactants>
<speciesReference species="M_cpd00022_c0" stoichiometry="1"/>
<speciesReference species="M_cpd01695_c0" stoichiometry="1"/>
</listOfReactants>
<listOfProducts>
<speciesReference species="M_cpd00010_c0" stoichiometry="1"/>
<speciesReference species="M_cpd03114_c0" stoichiometry="1"/>
</listOfProducts>
<kineticLaw>
	<math xmlns="http://www.w3.org/1998/Math/MathML">
		<ci> FLUX_VALUE </ci>
	</math>
	<listOfParameters>
		<parameter id="LOWER_BOUND" value="-1000.0" name="mmol_per_gDW_per_hr"/>
		<parameter id="UPPER_BOUND" value="1000.0" name="mmol_per_gDW_per_hr"/>
		<parameter id="OBJECTIVE_COEFFICIENT" value="0"/>
		<parameter id="FLUX_VALUE" value="0.0" name="mmol_per_gDW_per_hr"/>
	</listOfParameters>
</kineticLaw>
</reaction>
<reaction id="R_rxn02811_c0" name="3_Isopropylmalate_hydro_lyase" reversible="true">
<notes>
<html:p>GENE_ASSOCIATION:"(fig|81582.3.peg.2132 or fig|81582.3.peg.2133 or (fig|81582.3.peg.2132 and fig|81582.3.peg.2133))"</html:p>
<html:p>PROTEIN_ASSOCIATION:"(fig|81582.3.peg.2132 or fig|81582.3.peg.2133 or (fig|81582.3.peg.2132 and fig|81582.3.peg.2133))"</html:p>
</notes>
<listOfReactants>
<speciesReference species="M_cpd02693_c0" stoichiometry="1"/>
</listOfReactants>
<listOfProducts>
<speciesReference species="M_cpd00001_c0" stoichiometry="1"/>
<speciesReference species="M_cpd01710_c0" stoichiometry="1"/>
</listOfProducts>
<kineticLaw>
	<math xmlns="http://www.w3.org/1998/Math/MathML">
		<ci> FLUX_VALUE </ci>
	</math>
	<listOfParameters>
		<parameter id="LOWER_BOUND" value="-1000.0" name="mmol_per_gDW_per_hr"/>
		<parameter id="UPPER_BOUND" value="1000.0" name="mmol_per_gDW_per_hr"/>
		<parameter id="OBJECTIVE_COEFFICIENT" value="0"/>
		<parameter id="FLUX_VALUE" value="0.0" name="mmol_per_gDW_per_hr"/>
	</listOfParameters>
</kineticLaw>
</reaction>
<reaction id="R_rxn02819_c0" name="S_Adenosyl_L_methionine_16_methoxy_2_3_dihydro_3_hydroxytabersonine_N_methyltransferase" reversible="true">
<notes>
<html:p>GENE_ASSOCIATION:"fig|81582.3.peg.1436"</html:p>
<html:p>PROTEIN_ASSOCIATION:"fig|81582.3.peg.1436"</html:p>
</notes>
<listOfReactants>
<speciesReference species="M_cpd00017_c0" stoichiometry="1"/>
<speciesReference species="M_cpd02787_c0" stoichiometry="1"/>
</listOfReactants>
<listOfProducts>
<speciesReference species="M_cpd00019_c0" stoichiometry="1"/>
<speciesReference species="M_cpd00067_c0" stoichiometry="1"/>
<speciesReference species="M_cpd01736_c0" stoichiometry="1"/>
</listOfProducts>
<kineticLaw>
	<math xmlns="http://www.w3.org/1998/Math/MathML">
		<ci> FLUX_VALUE </ci>
	</math>
	<listOfParameters>
		<parameter id="LOWER_BOUND" value="-1000.0" name="mmol_per_gDW_per_hr"/>
		<parameter id="UPPER_BOUND" value="1000.0" name="mmol_per_gDW_per_hr"/>
		<parameter id="OBJECTIVE_COEFFICIENT" value="0"/>
		<parameter id="FLUX_VALUE" value="0.0" name="mmol_per_gDW_per_hr"/>
	</listOfParameters>
</kineticLaw>
</reaction>
<reaction id="R_rxn02821_c0" name="Acylneuraminyl_hydrolase" reversible="true">
<notes>
<html:p>GENE_ASSOCIATION:"(fig|81582.3.peg.106 or fig|81582.3.peg.98 or fig|81582.3.peg.142 or fig|81582.3.peg.2194 or fig|81582.3.peg.681 or fig|81582.3.peg.1107 or fig|81582.3.peg.1386 or fig|81582.3.peg.1521)"</html:p>
<html:p>PROTEIN_ASSOCIATION:"(fig|81582.3.peg.106 or fig|81582.3.peg.98 or fig|81582.3.peg.142 or fig|81582.3.peg.2194 or fig|81582.3.peg.681 or fig|81582.3.peg.1107 or fig|81582.3.peg.1386 or fig|81582.3.peg.1521)"</html:p>
</notes>
<listOfReactants>
<speciesReference species="M_cpd00232_c0" stoichiometry="1"/>
<speciesReference species="M_cpd01743_c0" stoichiometry="1"/>
</listOfReactants>
<listOfProducts>
<speciesReference species="M_cpd00001_c0" stoichiometry="1"/>
<speciesReference species="M_cpd03653_c0" stoichiometry="1"/>
</listOfProducts>
<kineticLaw>
	<math xmlns="http://www.w3.org/1998/Math/MathML">
		<ci> FLUX_VALUE </ci>
	</math>
	<listOfParameters>
		<parameter id="LOWER_BOUND" value="-1000.0" name="mmol_per_gDW_per_hr"/>
		<parameter id="UPPER_BOUND" value="1000.0" name="mmol_per_gDW_per_hr"/>
		<parameter id="OBJECTIVE_COEFFICIENT" value="0"/>
		<parameter id="FLUX_VALUE" value="0.0" name="mmol_per_gDW_per_hr"/>
	</listOfParameters>
</kineticLaw>
</reaction>
<reaction id="R_rxn02831_c0" name="O_Succinylbenzoate_CoA_ligase_AMP_forming" reversible="false">
<notes>
<html:p>GENE_ASSOCIATION:"fig|81582.3.peg.725"</html:p>
<html:p>PROTEIN_ASSOCIATION:"fig|81582.3.peg.725"</html:p>
</notes>
<listOfReactants>
<speciesReference species="M_cpd00002_c0" stoichiometry="1"/>
<speciesReference species="M_cpd00010_c0" stoichiometry="1"/>
<speciesReference species="M_cpd01772_c0" stoichiometry="1"/>
</listOfReactants>
<listOfProducts>
<speciesReference species="M_cpd00012_c0" stoichiometry="1"/>
<speciesReference species="M_cpd00018_c0" stoichiometry="1"/>
<speciesReference species="M_cpd00067_c0" stoichiometry="1"/>
<speciesReference species="M_cpd02021_c0" stoichiometry="1"/>
</listOfProducts>
<kineticLaw>
	<math xmlns="http://www.w3.org/1998/Math/MathML">
		<ci> FLUX_VALUE </ci>
	</math>
	<listOfParameters>
		<parameter id="LOWER_BOUND" value="0.0" name="mmol_per_gDW_per_hr"/>
		<parameter id="UPPER_BOUND" value="1000.0" name="mmol_per_gDW_per_hr"/>
		<parameter id="OBJECTIVE_COEFFICIENT" value="0"/>
		<parameter id="FLUX_VALUE" value="0.0" name="mmol_per_gDW_per_hr"/>
	</listOfParameters>
</kineticLaw>
</reaction>
<reaction id="R_rxn02832_c0" name="1R_6R_6_hydroxy_2_succinylcyclohexa_2_4_diene_1_carboxylate_hydrolyase_2_succinylbenzoate_forming" reversible="false">
<notes>
<html:p>GENE_ASSOCIATION:"fig|81582.3.peg.724"</html:p>
<html:p>PROTEIN_ASSOCIATION:"fig|81582.3.peg.724"</html:p>
</notes>
<listOfReactants>
<speciesReference species="M_cpd03451_c0" stoichiometry="1"/>
</listOfReactants>
<listOfProducts>
<speciesReference species="M_cpd00001_c0" stoichiometry="1"/>
<speciesReference species="M_cpd01772_c0" stoichiometry="1"/>
</listOfProducts>
<kineticLaw>
	<math xmlns="http://www.w3.org/1998/Math/MathML">
		<ci> FLUX_VALUE </ci>
	</math>
	<listOfParameters>
		<parameter id="LOWER_BOUND" value="0.0" name="mmol_per_gDW_per_hr"/>
		<parameter id="UPPER_BOUND" value="1000.0" name="mmol_per_gDW_per_hr"/>
		<parameter id="OBJECTIVE_COEFFICIENT" value="0"/>
		<parameter id="FLUX_VALUE" value="0.0" name="mmol_per_gDW_per_hr"/>
	</listOfParameters>
</kineticLaw>
</reaction>
<reaction id="R_rxn02834_c0" name="Phosphoribosyl_ATP_pyrophosphohydrolase" reversible="false">
<notes>
<html:p>GENE_ASSOCIATION:"(fig|81582.3.peg.1791 and fig|81582.3.peg.1791)"</html:p>
<html:p>PROTEIN_ASSOCIATION:"(fig|81582.3.peg.1791 and fig|81582.3.peg.1791)"</html:p>
</notes>
<listOfReactants>
<speciesReference species="M_cpd00001_c0" stoichiometry="1"/>
<speciesReference species="M_cpd01775_c0" stoichiometry="1"/>
</listOfReactants>
<listOfProducts>
<speciesReference species="M_cpd00012_c0" stoichiometry="1"/>
<speciesReference species="M_cpd00067_c0" stoichiometry="2"/>
<speciesReference species="M_cpd01777_c0" stoichiometry="1"/>
</listOfProducts>
<kineticLaw>
	<math xmlns="http://www.w3.org/1998/Math/MathML">
		<ci> FLUX_VALUE </ci>
	</math>
	<listOfParameters>
		<parameter id="LOWER_BOUND" value="0.0" name="mmol_per_gDW_per_hr"/>
		<parameter id="UPPER_BOUND" value="1000.0" name="mmol_per_gDW_per_hr"/>
		<parameter id="OBJECTIVE_COEFFICIENT" value="0"/>
		<parameter id="FLUX_VALUE" value="0.0" name="mmol_per_gDW_per_hr"/>
	</listOfParameters>
</kineticLaw>
</reaction>
<reaction id="R_rxn02835_c0" name="1_5_phospho_D_ribosyl_AMP_1_6_hydrolase" reversible="true">
<notes>
<html:p>GENE_ASSOCIATION:"(fig|81582.3.peg.1791 and fig|81582.3.peg.1791)"</html:p>
<html:p>PROTEIN_ASSOCIATION:"(fig|81582.3.peg.1791 and fig|81582.3.peg.1791)"</html:p>
</notes>
<listOfReactants>
<speciesReference species="M_cpd00001_c0" stoichiometry="1"/>
<speciesReference species="M_cpd01777_c0" stoichiometry="1"/>
</listOfReactants>
<listOfProducts>
<speciesReference species="M_cpd02979_c0" stoichiometry="1"/>
</listOfProducts>
<kineticLaw>
	<math xmlns="http://www.w3.org/1998/Math/MathML">
		<ci> FLUX_VALUE </ci>
	</math>
	<listOfParameters>
		<parameter id="LOWER_BOUND" value="-1000.0" name="mmol_per_gDW_per_hr"/>
		<parameter id="UPPER_BOUND" value="1000.0" name="mmol_per_gDW_per_hr"/>
		<parameter id="OBJECTIVE_COEFFICIENT" value="0"/>
		<parameter id="FLUX_VALUE" value="0.0" name="mmol_per_gDW_per_hr"/>
	</listOfParameters>
</kineticLaw>
</reaction>
<reaction id="R_rxn02842_c0" name="R04049" reversible="true">
<notes>
<html:p>GENE_ASSOCIATION:"fig|81582.3.peg.1259"</html:p>
<html:p>PROTEIN_ASSOCIATION:"fig|81582.3.peg.1259"</html:p>
</notes>
<listOfReactants>
<speciesReference species="M_cpd00003_c0" stoichiometry="1"/>
<speciesReference species="M_cpd01795_c0" stoichiometry="1"/>
</listOfReactants>
<listOfProducts>
<speciesReference species="M_cpd00004_c0" stoichiometry="1"/>
<speciesReference species="M_cpd00067_c0" stoichiometry="1"/>
<speciesReference species="M_cpd02441_c0" stoichiometry="1"/>
</listOfProducts>
<kineticLaw>
	<math xmlns="http://www.w3.org/1998/Math/MathML">
		<ci> FLUX_VALUE </ci>
	</math>
	<listOfParameters>
		<parameter id="LOWER_BOUND" value="-1000.0" name="mmol_per_gDW_per_hr"/>
		<parameter id="UPPER_BOUND" value="1000.0" name="mmol_per_gDW_per_hr"/>
		<parameter id="OBJECTIVE_COEFFICIENT" value="0"/>
		<parameter id="FLUX_VALUE" value="0.0" name="mmol_per_gDW_per_hr"/>
	</listOfParameters>
</kineticLaw>
</reaction>
<reaction id="R_rxn02846_c0" name="rxn02846" reversible="true">
<notes>
<html:p>GENE_ASSOCIATION:""</html:p>
<html:p>PROTEIN_ASSOCIATION:""</html:p>
</notes>
<listOfReactants>
<speciesReference species="M_cpd01807_c0" stoichiometry="1"/>
</listOfReactants>
<listOfProducts>
<speciesReference species="M_cpd03378_c0" stoichiometry="1"/>
</listOfProducts>
<kineticLaw>
	<math xmlns="http://www.w3.org/1998/Math/MathML">
		<ci> FLUX_VALUE </ci>
	</math>
	<listOfParameters>
		<parameter id="LOWER_BOUND" value="-1000.0" name="mmol_per_gDW_per_hr"/>
		<parameter id="UPPER_BOUND" value="1000.0" name="mmol_per_gDW_per_hr"/>
		<parameter id="OBJECTIVE_COEFFICIENT" value="0"/>
		<parameter id="FLUX_VALUE" value="0.0" name="mmol_per_gDW_per_hr"/>
	</listOfParameters>
</kineticLaw>
</reaction>
<reaction id="R_rxn02862_c0" name="O3_Acetyl_L_serine_acetate_lyase_adding_3_4_dihydroxypyridin_1_yl" reversible="true">
<notes>
<html:p>GENE_ASSOCIATION:"fig|81582.3.peg.376"</html:p>
<html:p>PROTEIN_ASSOCIATION:"fig|81582.3.peg.376"</html:p>
</notes>
<listOfReactants>
<speciesReference species="M_cpd00722_c0" stoichiometry="1"/>
<speciesReference species="M_cpd01877_c0" stoichiometry="1"/>
</listOfReactants>
<listOfProducts>
<speciesReference species="M_cpd00029_c0" stoichiometry="1"/>
<speciesReference species="M_cpd00067_c0" stoichiometry="2"/>
<speciesReference species="M_cpd02715_c0" stoichiometry="1"/>
</listOfProducts>
<kineticLaw>
	<math xmlns="http://www.w3.org/1998/Math/MathML">
		<ci> FLUX_VALUE </ci>
	</math>
	<listOfParameters>
		<parameter id="LOWER_BOUND" value="-1000.0" name="mmol_per_gDW_per_hr"/>
		<parameter id="UPPER_BOUND" value="1000.0" name="mmol_per_gDW_per_hr"/>
		<parameter id="OBJECTIVE_COEFFICIENT" value="0"/>
		<parameter id="FLUX_VALUE" value="0.0" name="mmol_per_gDW_per_hr"/>
	</listOfParameters>
</kineticLaw>
</reaction>
<reaction id="R_rxn02875_c0" name="N-Acetylmuramoyl-Ala amidohydrolase" reversible="true">
<notes>
<html:p>GENE_ASSOCIATION:""</html:p>
<html:p>PROTEIN_ASSOCIATION:""</html:p>
</notes>
<listOfReactants>
<speciesReference species="M_cpd00001_c0" stoichiometry="1"/>
<speciesReference species="M_cpd01923_c0" stoichiometry="1"/>
</listOfReactants>
<listOfProducts>
<speciesReference species="M_cpd00035_c0" stoichiometry="1"/>
<speciesReference species="M_cpd03485_c0" stoichiometry="1"/>
</listOfProducts>
<kineticLaw>
	<math xmlns="http://www.w3.org/1998/Math/MathML">
		<ci> FLUX_VALUE </ci>
	</math>
	<listOfParameters>
		<parameter id="LOWER_BOUND" value="-1000.0" name="mmol_per_gDW_per_hr"/>
		<parameter id="UPPER_BOUND" value="1000.0" name="mmol_per_gDW_per_hr"/>
		<parameter id="OBJECTIVE_COEFFICIENT" value="0"/>
		<parameter id="FLUX_VALUE" value="0.0" name="mmol_per_gDW_per_hr"/>
	</listOfParameters>
</kineticLaw>
</reaction>
<reaction id="R_rxn02876_c0" name="N-Benzoyl-D-arginine-4-nitroanilide amidohydrolase" reversible="true">
<notes>
<html:p>GENE_ASSOCIATION:""</html:p>
<html:p>PROTEIN_ASSOCIATION:""</html:p>
</notes>
<listOfReactants>
<speciesReference species="M_cpd00001_c0" stoichiometry="1"/>
<speciesReference species="M_cpd02643_c0" stoichiometry="1"/>
</listOfReactants>
<listOfProducts>
<speciesReference species="M_cpd00067_c0" stoichiometry="1"/>
<speciesReference species="M_cpd01438_c0" stoichiometry="1"/>
<speciesReference species="M_cpd01924_c0" stoichiometry="1"/>
</listOfProducts>
<kineticLaw>
	<math xmlns="http://www.w3.org/1998/Math/MathML">
		<ci> FLUX_VALUE </ci>
	</math>
	<listOfParameters>
		<parameter id="LOWER_BOUND" value="-1000.0" name="mmol_per_gDW_per_hr"/>
		<parameter id="UPPER_BOUND" value="1000.0" name="mmol_per_gDW_per_hr"/>
		<parameter id="OBJECTIVE_COEFFICIENT" value="0"/>
		<parameter id="FLUX_VALUE" value="0.0" name="mmol_per_gDW_per_hr"/>
	</listOfParameters>
</kineticLaw>
</reaction>
<reaction id="R_rxn02895_c0" name="5_Phospho_D_ribosylamine_glycine_ligase_ADP_forming" reversible="false">
<notes>
<html:p>GENE_ASSOCIATION:"fig|81582.3.peg.686"</html:p>
<html:p>PROTEIN_ASSOCIATION:"fig|81582.3.peg.686"</html:p>
</notes>
<listOfReactants>
<speciesReference species="M_cpd00002_c0" stoichiometry="1"/>
<speciesReference species="M_cpd00033_c0" stoichiometry="1"/>
<speciesReference species="M_cpd01982_c0" stoichiometry="1"/>
</listOfReactants>
<listOfProducts>
<speciesReference species="M_cpd00008_c0" stoichiometry="1"/>
<speciesReference species="M_cpd00009_c0" stoichiometry="1"/>
<speciesReference species="M_cpd00067_c0" stoichiometry="1"/>
<speciesReference species="M_cpd02394_c0" stoichiometry="1"/>
</listOfProducts>
<kineticLaw>
	<math xmlns="http://www.w3.org/1998/Math/MathML">
		<ci> FLUX_VALUE </ci>
	</math>
	<listOfParameters>
		<parameter id="LOWER_BOUND" value="0.0" name="mmol_per_gDW_per_hr"/>
		<parameter id="UPPER_BOUND" value="1000.0" name="mmol_per_gDW_per_hr"/>
		<parameter id="OBJECTIVE_COEFFICIENT" value="0"/>
		<parameter id="FLUX_VALUE" value="0.0" name="mmol_per_gDW_per_hr"/>
	</listOfParameters>
</kineticLaw>
</reaction>
<reaction id="R_rxn02897_c0" name="Nicotinate_nucleotide_dimethylbenzimidazole_phospho_D_ribosyltransferase" reversible="true">
<notes>
<html:p>GENE_ASSOCIATION:"fig|81582.3.peg.1577"</html:p>
<html:p>PROTEIN_ASSOCIATION:"fig|81582.3.peg.1577"</html:p>
</notes>
<listOfReactants>
<speciesReference species="M_cpd00873_c0" stoichiometry="1"/>
<speciesReference species="M_cpd01997_c0" stoichiometry="1"/>
</listOfReactants>
<listOfProducts>
<speciesReference species="M_cpd00067_c0" stoichiometry="1"/>
<speciesReference species="M_cpd00218_c0" stoichiometry="1"/>
<speciesReference species="M_cpd02904_c0" stoichiometry="1"/>
</listOfProducts>
<kineticLaw>
	<math xmlns="http://www.w3.org/1998/Math/MathML">
		<ci> FLUX_VALUE </ci>
	</math>
	<listOfParameters>
		<parameter id="LOWER_BOUND" value="-1000.0" name="mmol_per_gDW_per_hr"/>
		<parameter id="UPPER_BOUND" value="1000.0" name="mmol_per_gDW_per_hr"/>
		<parameter id="OBJECTIVE_COEFFICIENT" value="0"/>
		<parameter id="FLUX_VALUE" value="0.0" name="mmol_per_gDW_per_hr"/>
	</listOfParameters>
</kineticLaw>
</reaction>
<reaction id="R_rxn02898_c0" name="O_Succinylbenzoyl_CoA_1_4_dihydroxy_2_naphthoate_lyase" reversible="false">
<notes>
<html:p>GENE_ASSOCIATION:"fig|81582.3.peg.723"</html:p>
<html:p>PROTEIN_ASSOCIATION:"fig|81582.3.peg.723"</html:p>
</notes>
<listOfReactants>
<speciesReference species="M_cpd02021_c0" stoichiometry="1"/>
</listOfReactants>
<listOfProducts>
<speciesReference species="M_cpd00010_c0" stoichiometry="1"/>
<speciesReference species="M_cpd02295_c0" stoichiometry="1"/>
</listOfProducts>
<kineticLaw>
	<math xmlns="http://www.w3.org/1998/Math/MathML">
		<ci> FLUX_VALUE </ci>
	</math>
	<listOfParameters>
		<parameter id="LOWER_BOUND" value="0.0" name="mmol_per_gDW_per_hr"/>
		<parameter id="UPPER_BOUND" value="1000.0" name="mmol_per_gDW_per_hr"/>
		<parameter id="OBJECTIVE_COEFFICIENT" value="0"/>
		<parameter id="FLUX_VALUE" value="0.0" name="mmol_per_gDW_per_hr"/>
	</listOfParameters>
</kineticLaw>
</reaction>
<reaction id="R_rxn02914_c0" name="3_Phosphoserine_2_oxoglutarate_aminotransferase" reversible="true">
<notes>
<html:p>GENE_ASSOCIATION:"fig|81582.3.peg.1932"</html:p>
<html:p>PROTEIN_ASSOCIATION:"fig|81582.3.peg.1932"</html:p>
</notes>
<listOfReactants>
<speciesReference species="M_cpd00024_c0" stoichiometry="1"/>
<speciesReference species="M_cpd00738_c0" stoichiometry="1"/>
</listOfReactants>
<listOfProducts>
<speciesReference species="M_cpd00023_c0" stoichiometry="1"/>
<speciesReference species="M_cpd02069_c0" stoichiometry="1"/>
</listOfProducts>
<kineticLaw>
	<math xmlns="http://www.w3.org/1998/Math/MathML">
		<ci> FLUX_VALUE </ci>
	</math>
	<listOfParameters>
		<parameter id="LOWER_BOUND" value="-1000.0" name="mmol_per_gDW_per_hr"/>
		<parameter id="UPPER_BOUND" value="1000.0" name="mmol_per_gDW_per_hr"/>
		<parameter id="OBJECTIVE_COEFFICIENT" value="0"/>
		<parameter id="FLUX_VALUE" value="0.0" name="mmol_per_gDW_per_hr"/>
	</listOfParameters>
</kineticLaw>
</reaction>
<reaction id="R_rxn02916_c0" name="R04175" reversible="false">
<notes>
<html:p>GENE_ASSOCIATION:"Unknown"</html:p>
<html:p>PROTEIN_ASSOCIATION:"Unknown"</html:p>
</notes>
<listOfReactants>
<speciesReference species="M_cpd02074_c0" stoichiometry="1"/>
</listOfReactants>
<listOfProducts>
<speciesReference species="M_cpd00001_c0" stoichiometry="1"/>
<speciesReference species="M_cpd00067_c0" stoichiometry="1"/>
<speciesReference species="M_cpd00922_c0" stoichiometry="1"/>
</listOfProducts>
<kineticLaw>
	<math xmlns="http://www.w3.org/1998/Math/MathML">
		<ci> FLUX_VALUE </ci>
	</math>
	<listOfParameters>
		<parameter id="LOWER_BOUND" value="0.0" name="mmol_per_gDW_per_hr"/>
		<parameter id="UPPER_BOUND" value="1000.0" name="mmol_per_gDW_per_hr"/>
		<parameter id="OBJECTIVE_COEFFICIENT" value="0"/>
		<parameter id="FLUX_VALUE" value="0.0" name="mmol_per_gDW_per_hr"/>
	</listOfParameters>
</kineticLaw>
</reaction>
<reaction id="R_rxn02936_c0" name="3_Phospho_D_erythronate_hydro_lyase" reversible="true">
<notes>
<html:p>GENE_ASSOCIATION:"fig|81582.3.peg.724"</html:p>
<html:p>PROTEIN_ASSOCIATION:"fig|81582.3.peg.724"</html:p>
</notes>
<listOfReactants>
<speciesReference species="M_cpd02132_c0" stoichiometry="1"/>
</listOfReactants>
<listOfProducts>
<speciesReference species="M_cpd00001_c0" stoichiometry="1"/>
<speciesReference species="M_cpd02645_c0" stoichiometry="1"/>
</listOfProducts>
<kineticLaw>
	<math xmlns="http://www.w3.org/1998/Math/MathML">
		<ci> FLUX_VALUE </ci>
	</math>
	<listOfParameters>
		<parameter id="LOWER_BOUND" value="-1000.0" name="mmol_per_gDW_per_hr"/>
		<parameter id="UPPER_BOUND" value="1000.0" name="mmol_per_gDW_per_hr"/>
		<parameter id="OBJECTIVE_COEFFICIENT" value="0"/>
		<parameter id="FLUX_VALUE" value="0.0" name="mmol_per_gDW_per_hr"/>
	</listOfParameters>
</kineticLaw>
</reaction>
<reaction id="R_rxn02937_c0" name="2_Formamido_N1_5_phosphoribosylacetamidine_cyclo_ligase_ADP_forming" reversible="true">
<notes>
<html:p>GENE_ASSOCIATION:"(fig|81582.3.peg.1697 or fig|81582.3.peg.1697)"</html:p>
<html:p>PROTEIN_ASSOCIATION:"(fig|81582.3.peg.1697 or fig|81582.3.peg.1697)"</html:p>
</notes>
<listOfReactants>
<speciesReference species="M_cpd00002_c0" stoichiometry="1"/>
<speciesReference species="M_cpd02826_c0" stoichiometry="1"/>
</listOfReactants>
<listOfProducts>
<speciesReference species="M_cpd00008_c0" stoichiometry="1"/>
<speciesReference species="M_cpd00009_c0" stoichiometry="1"/>
<speciesReference species="M_cpd00067_c0" stoichiometry="1"/>
<speciesReference species="M_cpd02140_c0" stoichiometry="1"/>
</listOfProducts>
<kineticLaw>
	<math xmlns="http://www.w3.org/1998/Math/MathML">
		<ci> FLUX_VALUE </ci>
	</math>
	<listOfParameters>
		<parameter id="LOWER_BOUND" value="-1000.0" name="mmol_per_gDW_per_hr"/>
		<parameter id="UPPER_BOUND" value="1000.0" name="mmol_per_gDW_per_hr"/>
		<parameter id="OBJECTIVE_COEFFICIENT" value="0"/>
		<parameter id="FLUX_VALUE" value="0.0" name="mmol_per_gDW_per_hr"/>
	</listOfParameters>
</kineticLaw>
</reaction>
<reaction id="R_rxn02960_c0" name="rxn02960" reversible="true">
<notes>
<html:p>GENE_ASSOCIATION:""</html:p>
<html:p>PROTEIN_ASSOCIATION:""</html:p>
</notes>
<listOfReactants>
<speciesReference species="M_cpd00011_c0" stoichiometry="1"/>
<speciesReference species="M_cpd02233_c0" stoichiometry="1"/>
</listOfReactants>
<listOfProducts>
<speciesReference species="M_cpd00067_c0" stoichiometry="2"/>
<speciesReference species="M_cpd03378_c0" stoichiometry="1"/>
</listOfProducts>
<kineticLaw>
	<math xmlns="http://www.w3.org/1998/Math/MathML">
		<ci> FLUX_VALUE </ci>
	</math>
	<listOfParameters>
		<parameter id="LOWER_BOUND" value="-1000.0" name="mmol_per_gDW_per_hr"/>
		<parameter id="UPPER_BOUND" value="1000.0" name="mmol_per_gDW_per_hr"/>
		<parameter id="OBJECTIVE_COEFFICIENT" value="0"/>
		<parameter id="FLUX_VALUE" value="0.0" name="mmol_per_gDW_per_hr"/>
	</listOfParameters>
</kineticLaw>
</reaction>
<reaction id="R_rxn02961_c0" name="CTP_ethanolamine_phosphate_cytidylyltransferase" reversible="true">
<notes>
<html:p>GENE_ASSOCIATION:"fig|81582.3.peg.1486"</html:p>
<html:p>PROTEIN_ASSOCIATION:"fig|81582.3.peg.1486"</html:p>
</notes>
<listOfReactants>
<speciesReference species="M_cpd00052_c0" stoichiometry="1"/>
<speciesReference species="M_cpd02233_c0" stoichiometry="1"/>
</listOfReactants>
<listOfProducts>
<speciesReference species="M_cpd00012_c0" stoichiometry="1"/>
<speciesReference species="M_cpd00067_c0" stoichiometry="1"/>
<speciesReference species="M_cpd03379_c0" stoichiometry="1"/>
</listOfProducts>
<kineticLaw>
	<math xmlns="http://www.w3.org/1998/Math/MathML">
		<ci> FLUX_VALUE </ci>
	</math>
	<listOfParameters>
		<parameter id="LOWER_BOUND" value="-1000.0" name="mmol_per_gDW_per_hr"/>
		<parameter id="UPPER_BOUND" value="1000.0" name="mmol_per_gDW_per_hr"/>
		<parameter id="OBJECTIVE_COEFFICIENT" value="0"/>
		<parameter id="FLUX_VALUE" value="0.0" name="mmol_per_gDW_per_hr"/>
	</listOfParameters>
</kineticLaw>
</reaction>
<reaction id="R_rxn02975_c0" name="CDP_3_6_dideoxy_D_glucose_2_epimerase" reversible="true">
<notes>
<html:p>GENE_ASSOCIATION:"fig|81582.3.peg.2214"</html:p>
<html:p>PROTEIN_ASSOCIATION:"fig|81582.3.peg.2214"</html:p>
</notes>
<listOfReactants>
<speciesReference species="M_cpd02264_c0" stoichiometry="1"/>
</listOfReactants>
<listOfProducts>
<speciesReference species="M_cpd02265_c0" stoichiometry="1"/>
</listOfProducts>
<kineticLaw>
	<math xmlns="http://www.w3.org/1998/Math/MathML">
		<ci> FLUX_VALUE </ci>
	</math>
	<listOfParameters>
		<parameter id="LOWER_BOUND" value="-1000.0" name="mmol_per_gDW_per_hr"/>
		<parameter id="UPPER_BOUND" value="1000.0" name="mmol_per_gDW_per_hr"/>
		<parameter id="OBJECTIVE_COEFFICIENT" value="0"/>
		<parameter id="FLUX_VALUE" value="0.0" name="mmol_per_gDW_per_hr"/>
	</listOfParameters>
</kineticLaw>
</reaction>
<reaction id="R_rxn02988_c0" name="glycerone_phosphate_iminosuccinate_alkyltransferase_cyclizing" reversible="false">
<notes>
<html:p>GENE_ASSOCIATION:"fig|81582.3.peg.1453"</html:p>
<html:p>PROTEIN_ASSOCIATION:"fig|81582.3.peg.1453"</html:p>
</notes>
<listOfReactants>
<speciesReference species="M_cpd00095_c0" stoichiometry="1"/>
<speciesReference species="M_cpd03470_c0" stoichiometry="1"/>
</listOfReactants>
<listOfProducts>
<speciesReference species="M_cpd00001_c0" stoichiometry="2"/>
<speciesReference species="M_cpd00009_c0" stoichiometry="1"/>
<speciesReference species="M_cpd02333_c0" stoichiometry="1"/>
</listOfProducts>
<kineticLaw>
	<math xmlns="http://www.w3.org/1998/Math/MathML">
		<ci> FLUX_VALUE </ci>
	</math>
	<listOfParameters>
		<parameter id="LOWER_BOUND" value="0.0" name="mmol_per_gDW_per_hr"/>
		<parameter id="UPPER_BOUND" value="1000.0" name="mmol_per_gDW_per_hr"/>
		<parameter id="OBJECTIVE_COEFFICIENT" value="0"/>
		<parameter id="FLUX_VALUE" value="0.0" name="mmol_per_gDW_per_hr"/>
	</listOfParameters>
</kineticLaw>
</reaction>
<reaction id="R_rxn03002_c0" name="S_Methyl_3_phospho_1_thio_D_glycerate_phosphohydrolase" reversible="true">
<notes>
<html:p>GENE_ASSOCIATION:"fig|81582.3.peg.2217"</html:p>
<html:p>PROTEIN_ASSOCIATION:"fig|81582.3.peg.2217"</html:p>
</notes>
<listOfReactants>
<speciesReference species="M_cpd00001_c0" stoichiometry="1"/>
<speciesReference species="M_cpd02688_c0" stoichiometry="1"/>
</listOfReactants>
<listOfProducts>
<speciesReference species="M_cpd00009_c0" stoichiometry="1"/>
<speciesReference species="M_cpd00067_c0" stoichiometry="1"/>
<speciesReference species="M_cpd02380_c0" stoichiometry="1"/>
</listOfProducts>
<kineticLaw>
	<math xmlns="http://www.w3.org/1998/Math/MathML">
		<ci> FLUX_VALUE </ci>
	</math>
	<listOfParameters>
		<parameter id="LOWER_BOUND" value="-1000.0" name="mmol_per_gDW_per_hr"/>
		<parameter id="UPPER_BOUND" value="1000.0" name="mmol_per_gDW_per_hr"/>
		<parameter id="OBJECTIVE_COEFFICIENT" value="0"/>
		<parameter id="FLUX_VALUE" value="0.0" name="mmol_per_gDW_per_hr"/>
	</listOfParameters>
</kineticLaw>
</reaction>
<reaction id="R_rxn03004_c0" name="10_Formyltetrahydrofolate_5_phosphoribosylglycinamide_formyltransferase" reversible="true">
<notes>
<html:p>GENE_ASSOCIATION:"(fig|81582.3.peg.1044 or fig|81582.3.peg.1044)"</html:p>
<html:p>PROTEIN_ASSOCIATION:"(fig|81582.3.peg.1044 or fig|81582.3.peg.1044)"</html:p>
</notes>
<listOfReactants>
<speciesReference species="M_cpd00002_c0" stoichiometry="1"/>
<speciesReference species="M_cpd00067_c0" stoichiometry="1"/>
<speciesReference species="M_cpd00206_c0" stoichiometry="1"/>
</listOfReactants>
<listOfProducts>
<speciesReference species="M_cpd00008_c0" stoichiometry="1"/>
<speciesReference species="M_cpd00533_c0" stoichiometry="1"/>
</listOfProducts>
<kineticLaw>
	<math xmlns="http://www.w3.org/1998/Math/MathML">
		<ci> FLUX_VALUE </ci>
	</math>
	<listOfParameters>
		<parameter id="LOWER_BOUND" value="-1000.0" name="mmol_per_gDW_per_hr"/>
		<parameter id="UPPER_BOUND" value="1000.0" name="mmol_per_gDW_per_hr"/>
		<parameter id="OBJECTIVE_COEFFICIENT" value="0"/>
		<parameter id="FLUX_VALUE" value="0.0" name="mmol_per_gDW_per_hr"/>
	</listOfParameters>
</kineticLaw>
</reaction>
<reaction id="R_rxn03005_c0" name="R04326" reversible="true">
<notes>
<html:p>GENE_ASSOCIATION:"fig|81582.3.peg.1044"</html:p>
<html:p>PROTEIN_ASSOCIATION:"fig|81582.3.peg.1044"</html:p>
</notes>
<listOfReactants>
<speciesReference species="M_cpd00249_c0" stoichiometry="1"/>
<speciesReference species="M_cpd00356_c0" stoichiometry="1"/>
</listOfReactants>
<listOfProducts>
<speciesReference species="M_cpd00067_c0" stoichiometry="1"/>
<speciesReference species="M_cpd00091_c0" stoichiometry="1"/>
<speciesReference species="M_cpd00533_c0" stoichiometry="1"/>
</listOfProducts>
<kineticLaw>
	<math xmlns="http://www.w3.org/1998/Math/MathML">
		<ci> FLUX_VALUE </ci>
	</math>
	<listOfParameters>
		<parameter id="LOWER_BOUND" value="-1000.0" name="mmol_per_gDW_per_hr"/>
		<parameter id="UPPER_BOUND" value="1000.0" name="mmol_per_gDW_per_hr"/>
		<parameter id="OBJECTIVE_COEFFICIENT" value="0"/>
		<parameter id="FLUX_VALUE" value="0.0" name="mmol_per_gDW_per_hr"/>
	</listOfParameters>
</kineticLaw>
</reaction>
<reaction id="R_rxn03012_c0" name="R04336" reversible="false">
<notes>
<html:p>GENE_ASSOCIATION:"Unknown"</html:p>
<html:p>PROTEIN_ASSOCIATION:"Unknown"</html:p>
</notes>
<listOfReactants>
<speciesReference species="M_cpd02414_c0" stoichiometry="1"/>
</listOfReactants>
<listOfProducts>
<speciesReference species="M_cpd00001_c0" stoichiometry="1"/>
<speciesReference species="M_cpd00067_c0" stoichiometry="1"/>
<speciesReference species="M_cpd02465_c0" stoichiometry="1"/>
</listOfProducts>
<kineticLaw>
	<math xmlns="http://www.w3.org/1998/Math/MathML">
		<ci> FLUX_VALUE </ci>
	</math>
	<listOfParameters>
		<parameter id="LOWER_BOUND" value="0.0" name="mmol_per_gDW_per_hr"/>
		<parameter id="UPPER_BOUND" value="1000.0" name="mmol_per_gDW_per_hr"/>
		<parameter id="OBJECTIVE_COEFFICIENT" value="0"/>
		<parameter id="FLUX_VALUE" value="0.0" name="mmol_per_gDW_per_hr"/>
	</listOfParameters>
</kineticLaw>
</reaction>
<reaction id="R_rxn03052_c0" name="5_Methyltetrahydropteroyltri_L_glutamate_L_homocysteine_S_methyltransferase" reversible="true">
<notes>
<html:p>GENE_ASSOCIATION:"fig|81582.3.peg.2138"</html:p>
<html:p>PROTEIN_ASSOCIATION:"fig|81582.3.peg.2138"</html:p>
</notes>
<listOfReactants>
<speciesReference species="M_cpd00135_c0" stoichiometry="1"/>
<speciesReference species="M_cpd02738_c0" stoichiometry="1"/>
</listOfReactants>
<listOfProducts>
<speciesReference species="M_cpd00060_c0" stoichiometry="1"/>
<speciesReference species="M_cpd02555_c0" stoichiometry="1"/>
</listOfProducts>
<kineticLaw>
	<math xmlns="http://www.w3.org/1998/Math/MathML">
		<ci> FLUX_VALUE </ci>
	</math>
	<listOfParameters>
		<parameter id="LOWER_BOUND" value="-1000.0" name="mmol_per_gDW_per_hr"/>
		<parameter id="UPPER_BOUND" value="1000.0" name="mmol_per_gDW_per_hr"/>
		<parameter id="OBJECTIVE_COEFFICIENT" value="0"/>
		<parameter id="FLUX_VALUE" value="0.0" name="mmol_per_gDW_per_hr"/>
	</listOfParameters>
</kineticLaw>
</reaction>
<reaction id="R_rxn03061_c0" name="2S_3R_3_Hydroxybutane_1_2_3_tricarboxylate_hydro_lyase" reversible="true">
<notes>
<html:p>GENE_ASSOCIATION:"fig|81582.3.peg.1859"</html:p>
<html:p>PROTEIN_ASSOCIATION:"fig|81582.3.peg.1859"</html:p>
</notes>
<listOfReactants>
<speciesReference species="M_cpd02799_c0" stoichiometry="1"/>
</listOfReactants>
<listOfProducts>
<speciesReference species="M_cpd00001_c0" stoichiometry="1"/>
<speciesReference species="M_cpd02597_c0" stoichiometry="1"/>
</listOfProducts>
<kineticLaw>
	<math xmlns="http://www.w3.org/1998/Math/MathML">
		<ci> FLUX_VALUE </ci>
	</math>
	<listOfParameters>
		<parameter id="LOWER_BOUND" value="-1000.0" name="mmol_per_gDW_per_hr"/>
		<parameter id="UPPER_BOUND" value="1000.0" name="mmol_per_gDW_per_hr"/>
		<parameter id="OBJECTIVE_COEFFICIENT" value="0"/>
		<parameter id="FLUX_VALUE" value="0.0" name="mmol_per_gDW_per_hr"/>
	</listOfParameters>
</kineticLaw>
</reaction>
<reaction id="R_rxn03062_c0" name="3_Isopropylmalate_NAD_oxidoreductase" reversible="true">
<notes>
<html:p>GENE_ASSOCIATION:"(fig|81582.3.peg.2130 or fig|81582.3.peg.2130)"</html:p>
<html:p>PROTEIN_ASSOCIATION:"(fig|81582.3.peg.2130 or fig|81582.3.peg.2130)"</html:p>
</notes>
<listOfReactants>
<speciesReference species="M_cpd00003_c0" stoichiometry="1"/>
<speciesReference species="M_cpd02693_c0" stoichiometry="1"/>
</listOfReactants>
<listOfProducts>
<speciesReference species="M_cpd00004_c0" stoichiometry="1"/>
<speciesReference species="M_cpd00067_c0" stoichiometry="1"/>
<speciesReference species="M_cpd02605_c0" stoichiometry="1"/>
</listOfProducts>
<kineticLaw>
	<math xmlns="http://www.w3.org/1998/Math/MathML">
		<ci> FLUX_VALUE </ci>
	</math>
	<listOfParameters>
		<parameter id="LOWER_BOUND" value="-1000.0" name="mmol_per_gDW_per_hr"/>
		<parameter id="UPPER_BOUND" value="1000.0" name="mmol_per_gDW_per_hr"/>
		<parameter id="OBJECTIVE_COEFFICIENT" value="0"/>
		<parameter id="FLUX_VALUE" value="0.0" name="mmol_per_gDW_per_hr"/>
	</listOfParameters>
</kineticLaw>
</reaction>
<reaction id="R_rxn03063_c0" name="S_Adenosyl_L_methionine_zymosterol_C_methyltransferase" reversible="true">
<notes>
<html:p>GENE_ASSOCIATION:"fig|81582.3.peg.880"</html:p>
<html:p>PROTEIN_ASSOCIATION:"fig|81582.3.peg.880"</html:p>
</notes>
<listOfReactants>
<speciesReference species="M_cpd00017_c0" stoichiometry="1"/>
<speciesReference species="M_cpd03221_c0" stoichiometry="1"/>
</listOfReactants>
<listOfProducts>
<speciesReference species="M_cpd00019_c0" stoichiometry="1"/>
<speciesReference species="M_cpd00067_c0" stoichiometry="1"/>
<speciesReference species="M_cpd02755_c0" stoichiometry="1"/>
</listOfProducts>
<kineticLaw>
	<math xmlns="http://www.w3.org/1998/Math/MathML">
		<ci> FLUX_VALUE </ci>
	</math>
	<listOfParameters>
		<parameter id="LOWER_BOUND" value="-1000.0" name="mmol_per_gDW_per_hr"/>
		<parameter id="UPPER_BOUND" value="1000.0" name="mmol_per_gDW_per_hr"/>
		<parameter id="OBJECTIVE_COEFFICIENT" value="0"/>
		<parameter id="FLUX_VALUE" value="0.0" name="mmol_per_gDW_per_hr"/>
	</listOfParameters>
</kineticLaw>
</reaction>
<reaction id="R_rxn03068_c0" name="R_2_3_Dihydroxy_3_methylbutanoate_NADP_oxidoreductase_isomerizing" reversible="true">
<notes>
<html:p>GENE_ASSOCIATION:"(fig|81582.3.peg.310 or fig|81582.3.peg.310)"</html:p>
<html:p>PROTEIN_ASSOCIATION:"(fig|81582.3.peg.310 or fig|81582.3.peg.310)"</html:p>
</notes>
<listOfReactants>
<speciesReference species="M_cpd00002_c0" stoichiometry="1"/>
<speciesReference species="M_cpd00067_c0" stoichiometry="1"/>
<speciesReference species="M_cpd00126_c0" stoichiometry="1"/>
</listOfReactants>
<listOfProducts>
<speciesReference species="M_cpd00008_c0" stoichiometry="1"/>
<speciesReference species="M_cpd00031_c0" stoichiometry="1"/>
</listOfProducts>
<kineticLaw>
	<math xmlns="http://www.w3.org/1998/Math/MathML">
		<ci> FLUX_VALUE </ci>
	</math>
	<listOfParameters>
		<parameter id="LOWER_BOUND" value="-1000.0" name="mmol_per_gDW_per_hr"/>
		<parameter id="UPPER_BOUND" value="1000.0" name="mmol_per_gDW_per_hr"/>
		<parameter id="OBJECTIVE_COEFFICIENT" value="0"/>
		<parameter id="FLUX_VALUE" value="0.0" name="mmol_per_gDW_per_hr"/>
	</listOfParameters>
</kineticLaw>
</reaction>
<reaction id="R_rxn03075_c0" name="ATP:4-methyl-5-(2-hydroxyethyl)-thiazole 2-phosphotransferase" reversible="false">
<notes>
<html:p>GENE_ASSOCIATION:""</html:p>
<html:p>PROTEIN_ASSOCIATION:""</html:p>
</notes>
<listOfReactants>
<speciesReference species="M_cpd00002_c0" stoichiometry="1"/>
<speciesReference species="M_cpd02636_c0" stoichiometry="1"/>
</listOfReactants>
<listOfProducts>
<speciesReference species="M_cpd00008_c0" stoichiometry="1"/>
<speciesReference species="M_cpd00067_c0" stoichiometry="1"/>
<speciesReference species="M_cpd02654_c0" stoichiometry="1"/>
</listOfProducts>
<kineticLaw>
	<math xmlns="http://www.w3.org/1998/Math/MathML">
		<ci> FLUX_VALUE </ci>
	</math>
	<listOfParameters>
		<parameter id="LOWER_BOUND" value="0.0" name="mmol_per_gDW_per_hr"/>
		<parameter id="UPPER_BOUND" value="1000.0" name="mmol_per_gDW_per_hr"/>
		<parameter id="OBJECTIVE_COEFFICIENT" value="0"/>
		<parameter id="FLUX_VALUE" value="0.0" name="mmol_per_gDW_per_hr"/>
	</listOfParameters>
</kineticLaw>
</reaction>
<reaction id="R_rxn03080_c0" name="5_amino_6_D_ribitylaminouracil_butanedionetransferase" reversible="true">
<notes>
<html:p>GENE_ASSOCIATION:"fig|81582.3.peg.2477"</html:p>
<html:p>PROTEIN_ASSOCIATION:"fig|81582.3.peg.2477"</html:p>
</notes>
<listOfReactants>
<speciesReference species="M_cpd02882_c0" stoichiometry="1"/>
<speciesReference species="M_cpd11225_c0" stoichiometry="1"/>
</listOfReactants>
<listOfProducts>
<speciesReference species="M_cpd00001_c0" stoichiometry="2"/>
<speciesReference species="M_cpd00009_c0" stoichiometry="1"/>
<speciesReference species="M_cpd00067_c0" stoichiometry="1"/>
<speciesReference species="M_cpd02656_c0" stoichiometry="1"/>
</listOfProducts>
<kineticLaw>
	<math xmlns="http://www.w3.org/1998/Math/MathML">
		<ci> FLUX_VALUE </ci>
	</math>
	<listOfParameters>
		<parameter id="LOWER_BOUND" value="-1000.0" name="mmol_per_gDW_per_hr"/>
		<parameter id="UPPER_BOUND" value="1000.0" name="mmol_per_gDW_per_hr"/>
		<parameter id="OBJECTIVE_COEFFICIENT" value="0"/>
		<parameter id="FLUX_VALUE" value="0.0" name="mmol_per_gDW_per_hr"/>
	</listOfParameters>
</kineticLaw>
</reaction>
<reaction id="R_rxn03084_c0" name="5_Phosphoribosylformylglycinamide_L_glutamine_amido_ligase_ADP_forming" reversible="false">
<notes>
<html:p>GENE_ASSOCIATION:"(Unknown and fig|81582.3.peg.192 and fig|81582.3.peg.192)"</html:p>
<html:p>PROTEIN_ASSOCIATION:"(Unknown and fig|81582.3.peg.192 and fig|81582.3.peg.192)"</html:p>
</notes>
<listOfReactants>
<speciesReference species="M_cpd00001_c0" stoichiometry="1"/>
<speciesReference species="M_cpd00002_c0" stoichiometry="1"/>
<speciesReference species="M_cpd00053_c0" stoichiometry="1"/>
<speciesReference species="M_cpd02678_c0" stoichiometry="1"/>
</listOfReactants>
<listOfProducts>
<speciesReference species="M_cpd00008_c0" stoichiometry="1"/>
<speciesReference species="M_cpd00009_c0" stoichiometry="1"/>
<speciesReference species="M_cpd00023_c0" stoichiometry="1"/>
<speciesReference species="M_cpd00067_c0" stoichiometry="1"/>
<speciesReference species="M_cpd02826_c0" stoichiometry="1"/>
</listOfProducts>
<kineticLaw>
	<math xmlns="http://www.w3.org/1998/Math/MathML">
		<ci> FLUX_VALUE </ci>
	</math>
	<listOfParameters>
		<parameter id="LOWER_BOUND" value="0.0" name="mmol_per_gDW_per_hr"/>
		<parameter id="UPPER_BOUND" value="1000.0" name="mmol_per_gDW_per_hr"/>
		<parameter id="OBJECTIVE_COEFFICIENT" value="0"/>
		<parameter id="FLUX_VALUE" value="0.0" name="mmol_per_gDW_per_hr"/>
	</listOfParameters>
</kineticLaw>
</reaction>
<reaction id="R_rxn03094_c0" name="Glycodeoxycholate_amidohydrolase" reversible="true">
<notes>
<html:p>GENE_ASSOCIATION:"fig|81582.3.peg.894"</html:p>
<html:p>PROTEIN_ASSOCIATION:"fig|81582.3.peg.894"</html:p>
</notes>
<listOfReactants>
<speciesReference species="M_cpd00001_c0" stoichiometry="1"/>
<speciesReference species="M_cpd03245_c0" stoichiometry="1"/>
</listOfReactants>
<listOfProducts>
<speciesReference species="M_cpd00033_c0" stoichiometry="1"/>
<speciesReference species="M_cpd02733_c0" stoichiometry="1"/>
</listOfProducts>
<kineticLaw>
	<math xmlns="http://www.w3.org/1998/Math/MathML">
		<ci> FLUX_VALUE </ci>
	</math>
	<listOfParameters>
		<parameter id="LOWER_BOUND" value="-1000.0" name="mmol_per_gDW_per_hr"/>
		<parameter id="UPPER_BOUND" value="1000.0" name="mmol_per_gDW_per_hr"/>
		<parameter id="OBJECTIVE_COEFFICIENT" value="0"/>
		<parameter id="FLUX_VALUE" value="0.0" name="mmol_per_gDW_per_hr"/>
	</listOfParameters>
</kineticLaw>
</reaction>
<reaction id="R_rxn03095_c0" name="Taurodeoxycholate_amidohydrolase" reversible="true">
<notes>
<html:p>GENE_ASSOCIATION:"fig|81582.3.peg.894"</html:p>
<html:p>PROTEIN_ASSOCIATION:"fig|81582.3.peg.894"</html:p>
</notes>
<listOfReactants>
<speciesReference species="M_cpd00001_c0" stoichiometry="1"/>
<speciesReference species="M_cpd03244_c0" stoichiometry="1"/>
</listOfReactants>
<listOfProducts>
<speciesReference species="M_cpd00210_c0" stoichiometry="1"/>
<speciesReference species="M_cpd02733_c0" stoichiometry="1"/>
</listOfProducts>
<kineticLaw>
	<math xmlns="http://www.w3.org/1998/Math/MathML">
		<ci> FLUX_VALUE </ci>
	</math>
	<listOfParameters>
		<parameter id="LOWER_BOUND" value="-1000.0" name="mmol_per_gDW_per_hr"/>
		<parameter id="UPPER_BOUND" value="1000.0" name="mmol_per_gDW_per_hr"/>
		<parameter id="OBJECTIVE_COEFFICIENT" value="0"/>
		<parameter id="FLUX_VALUE" value="0.0" name="mmol_per_gDW_per_hr"/>
	</listOfParameters>
</kineticLaw>
</reaction>
<reaction id="R_rxn03108_c0" name="ATP_4_amino_2_methyl_5_phosphomethylpyrimidine_phosphotransferase" reversible="true">
<notes>
<html:p>GENE_ASSOCIATION:"(fig|81582.3.peg.1075 or fig|81582.3.peg.42)"</html:p>
<html:p>PROTEIN_ASSOCIATION:"(fig|81582.3.peg.1075 or fig|81582.3.peg.42)"</html:p>
</notes>
<listOfReactants>
<speciesReference species="M_cpd00002_c0" stoichiometry="1"/>
<speciesReference species="M_cpd00067_c0" stoichiometry="1"/>
<speciesReference species="M_cpd02775_c0" stoichiometry="1"/>
</listOfReactants>
<listOfProducts>
<speciesReference species="M_cpd00008_c0" stoichiometry="1"/>
<speciesReference species="M_cpd02894_c0" stoichiometry="1"/>
</listOfProducts>
<kineticLaw>
	<math xmlns="http://www.w3.org/1998/Math/MathML">
		<ci> FLUX_VALUE </ci>
	</math>
	<listOfParameters>
		<parameter id="LOWER_BOUND" value="-1000.0" name="mmol_per_gDW_per_hr"/>
		<parameter id="UPPER_BOUND" value="1000.0" name="mmol_per_gDW_per_hr"/>
		<parameter id="OBJECTIVE_COEFFICIENT" value="0"/>
		<parameter id="FLUX_VALUE" value="0.0" name="mmol_per_gDW_per_hr"/>
	</listOfParameters>
</kineticLaw>
</reaction>
<reaction id="R_rxn03120_c0" name="UDP_apiose_apigenin_7_O_beta_D_glucoside_2_O_beta_D_apiofuranosyltransferase" reversible="true">
<notes>
<html:p>GENE_ASSOCIATION:"fig|81582.3.peg.1885"</html:p>
<html:p>PROTEIN_ASSOCIATION:"fig|81582.3.peg.1885"</html:p>
</notes>
<listOfReactants>
<speciesReference species="M_cpd01140_c0" stoichiometry="1"/>
<speciesReference species="M_cpd02807_c0" stoichiometry="1"/>
</listOfReactants>
<listOfProducts>
<speciesReference species="M_cpd00014_c0" stoichiometry="1"/>
<speciesReference species="M_cpd02952_c0" stoichiometry="1"/>
</listOfProducts>
<kineticLaw>
	<math xmlns="http://www.w3.org/1998/Math/MathML">
		<ci> FLUX_VALUE </ci>
	</math>
	<listOfParameters>
		<parameter id="LOWER_BOUND" value="-1000.0" name="mmol_per_gDW_per_hr"/>
		<parameter id="UPPER_BOUND" value="1000.0" name="mmol_per_gDW_per_hr"/>
		<parameter id="OBJECTIVE_COEFFICIENT" value="0"/>
		<parameter id="FLUX_VALUE" value="0.0" name="mmol_per_gDW_per_hr"/>
	</listOfParameters>
</kineticLaw>
</reaction>
<reaction id="R_rxn03130_c0" name="UDP_2_3_bis3R_3_hydroxymyristoyl_alpha_D_glucosamine_2_3_bis3R_3_hydroxymyristoyl_beta_D_glucosaminyl_1_phosphate_phosphohydrolase" reversible="false">
<notes>
<html:p>GENE_ASSOCIATION:"fig|81582.3.peg.519"</html:p>
<html:p>PROTEIN_ASSOCIATION:"fig|81582.3.peg.519"</html:p>
</notes>
<listOfReactants>
<speciesReference species="M_cpd00001_c0" stoichiometry="1"/>
<speciesReference species="M_cpd02835_c0" stoichiometry="1"/>
</listOfReactants>
<listOfProducts>
<speciesReference species="M_cpd00067_c0" stoichiometry="2"/>
<speciesReference species="M_cpd00091_c0" stoichiometry="1"/>
<speciesReference species="M_cpd02930_c0" stoichiometry="1"/>
</listOfProducts>
<kineticLaw>
	<math xmlns="http://www.w3.org/1998/Math/MathML">
		<ci> FLUX_VALUE </ci>
	</math>
	<listOfParameters>
		<parameter id="LOWER_BOUND" value="0.0" name="mmol_per_gDW_per_hr"/>
		<parameter id="UPPER_BOUND" value="1000.0" name="mmol_per_gDW_per_hr"/>
		<parameter id="OBJECTIVE_COEFFICIENT" value="0"/>
		<parameter id="FLUX_VALUE" value="0.0" name="mmol_per_gDW_per_hr"/>
	</listOfParameters>
</kineticLaw>
</reaction>
<reaction id="R_rxn03135_c0" name="R04558" reversible="false">
<notes>
<html:p>GENE_ASSOCIATION:"(fig|81582.3.peg.1794 and fig|81582.3.peg.1792)"</html:p>
<html:p>PROTEIN_ASSOCIATION:"(fig|81582.3.peg.1794 and fig|81582.3.peg.1792)"</html:p>
</notes>
<listOfReactants>
<speciesReference species="M_cpd00053_c0" stoichiometry="1"/>
<speciesReference species="M_cpd02991_c0" stoichiometry="1"/>
</listOfReactants>
<listOfProducts>
<speciesReference species="M_cpd00023_c0" stoichiometry="1"/>
<speciesReference species="M_cpd00067_c0" stoichiometry="2"/>
<speciesReference species="M_cpd02843_c0" stoichiometry="1"/>
<speciesReference species="M_cpd02851_c0" stoichiometry="1"/>
</listOfProducts>
<kineticLaw>
	<math xmlns="http://www.w3.org/1998/Math/MathML">
		<ci> FLUX_VALUE </ci>
	</math>
	<listOfParameters>
		<parameter id="LOWER_BOUND" value="0.0" name="mmol_per_gDW_per_hr"/>
		<parameter id="UPPER_BOUND" value="1000.0" name="mmol_per_gDW_per_hr"/>
		<parameter id="OBJECTIVE_COEFFICIENT" value="0"/>
		<parameter id="FLUX_VALUE" value="0.0" name="mmol_per_gDW_per_hr"/>
	</listOfParameters>
</kineticLaw>
</reaction>
<reaction id="R_rxn03136_c0" name="1_5_Phosphoribosyl_5_amino_4_N_succinocarboxamide_imidazole_AMP_lyase" reversible="true">
<notes>
<html:p>GENE_ASSOCIATION:"(fig|81582.3.peg.620 or fig|81582.3.peg.620)"</html:p>
<html:p>PROTEIN_ASSOCIATION:"(fig|81582.3.peg.620 or fig|81582.3.peg.620)"</html:p>
</notes>
<listOfReactants>
<speciesReference species="M_cpd02921_c0" stoichiometry="1"/>
</listOfReactants>
<listOfProducts>
<speciesReference species="M_cpd00067_c0" stoichiometry="1"/>
<speciesReference species="M_cpd00106_c0" stoichiometry="1"/>
<speciesReference species="M_cpd02851_c0" stoichiometry="1"/>
</listOfProducts>
<kineticLaw>
	<math xmlns="http://www.w3.org/1998/Math/MathML">
		<ci> FLUX_VALUE </ci>
	</math>
	<listOfParameters>
		<parameter id="LOWER_BOUND" value="-1000.0" name="mmol_per_gDW_per_hr"/>
		<parameter id="UPPER_BOUND" value="1000.0" name="mmol_per_gDW_per_hr"/>
		<parameter id="OBJECTIVE_COEFFICIENT" value="0"/>
		<parameter id="FLUX_VALUE" value="0.0" name="mmol_per_gDW_per_hr"/>
	</listOfParameters>
</kineticLaw>
</reaction>
<reaction id="R_rxn03137_c0" name="10_Formyltetrahydrofolate_5_phosphoribosyl_5_amino_4_imidazolecarboxamide_formyltransferase" reversible="true">
<notes>
<html:p>GENE_ASSOCIATION:"((fig|81582.3.peg.992 or fig|81582.3.peg.763) and fig|81582.3.peg.763)"</html:p>
<html:p>PROTEIN_ASSOCIATION:"((fig|81582.3.peg.992 or fig|81582.3.peg.763) and fig|81582.3.peg.763)"</html:p>
</notes>
<listOfReactants>
<speciesReference species="M_cpd00201_c0" stoichiometry="1"/>
<speciesReference species="M_cpd02851_c0" stoichiometry="1"/>
</listOfReactants>
<listOfProducts>
<speciesReference species="M_cpd00087_c0" stoichiometry="1"/>
<speciesReference species="M_cpd02884_c0" stoichiometry="1"/>
</listOfProducts>
<kineticLaw>
	<math xmlns="http://www.w3.org/1998/Math/MathML">
		<ci> FLUX_VALUE </ci>
	</math>
	<listOfParameters>
		<parameter id="LOWER_BOUND" value="-1000.0" name="mmol_per_gDW_per_hr"/>
		<parameter id="UPPER_BOUND" value="1000.0" name="mmol_per_gDW_per_hr"/>
		<parameter id="OBJECTIVE_COEFFICIENT" value="0"/>
		<parameter id="FLUX_VALUE" value="0.0" name="mmol_per_gDW_per_hr"/>
	</listOfParameters>
</kineticLaw>
</reaction>
<reaction id="R_rxn03146_c0" name="UDP_3_O_3R_3_hydroxymyristoyl_N_acetylglucosamine_amidohydrolase" reversible="false">
<notes>
<html:p>GENE_ASSOCIATION:"Unknown"</html:p>
<html:p>PROTEIN_ASSOCIATION:"Unknown"</html:p>
</notes>
<listOfReactants>
<speciesReference species="M_cpd00001_c0" stoichiometry="1"/>
<speciesReference species="M_cpd02886_c0" stoichiometry="1"/>
</listOfReactants>
<listOfProducts>
<speciesReference species="M_cpd00029_c0" stoichiometry="1"/>
<speciesReference species="M_cpd03584_c0" stoichiometry="1"/>
</listOfProducts>
<kineticLaw>
	<math xmlns="http://www.w3.org/1998/Math/MathML">
		<ci> FLUX_VALUE </ci>
	</math>
	<listOfParameters>
		<parameter id="LOWER_BOUND" value="0.0" name="mmol_per_gDW_per_hr"/>
		<parameter id="UPPER_BOUND" value="1000.0" name="mmol_per_gDW_per_hr"/>
		<parameter id="OBJECTIVE_COEFFICIENT" value="0"/>
		<parameter id="FLUX_VALUE" value="0.0" name="mmol_per_gDW_per_hr"/>
	</listOfParameters>
</kineticLaw>
</reaction>
<reaction id="R_rxn03147_c0" name="1_5_Phosphoribosyl_5_amino_4_carboxyimidazole_L_aspartate_ligase_ADP_forming" reversible="false">
<notes>
<html:p>GENE_ASSOCIATION:"(fig|81582.3.peg.1700 or fig|81582.3.peg.1697)"</html:p>
<html:p>PROTEIN_ASSOCIATION:"(fig|81582.3.peg.1700 or fig|81582.3.peg.1697)"</html:p>
</notes>
<listOfReactants>
<speciesReference species="M_cpd00002_c0" stoichiometry="1"/>
<speciesReference species="M_cpd00041_c0" stoichiometry="1"/>
<speciesReference species="M_cpd02893_c0" stoichiometry="1"/>
</listOfReactants>
<listOfProducts>
<speciesReference species="M_cpd00008_c0" stoichiometry="1"/>
<speciesReference species="M_cpd00009_c0" stoichiometry="1"/>
<speciesReference species="M_cpd00067_c0" stoichiometry="1"/>
<speciesReference species="M_cpd02921_c0" stoichiometry="1"/>
</listOfProducts>
<kineticLaw>
	<math xmlns="http://www.w3.org/1998/Math/MathML">
		<ci> FLUX_VALUE </ci>
	</math>
	<listOfParameters>
		<parameter id="LOWER_BOUND" value="0.0" name="mmol_per_gDW_per_hr"/>
		<parameter id="UPPER_BOUND" value="1000.0" name="mmol_per_gDW_per_hr"/>
		<parameter id="OBJECTIVE_COEFFICIENT" value="0"/>
		<parameter id="FLUX_VALUE" value="0.0" name="mmol_per_gDW_per_hr"/>
	</listOfParameters>
</kineticLaw>
</reaction>
<reaction id="R_rxn03150_c0" name="R04594" reversible="false">
<notes>
<html:p>GENE_ASSOCIATION:"fig|81582.3.peg.1579"</html:p>
<html:p>PROTEIN_ASSOCIATION:"fig|81582.3.peg.1579"</html:p>
</notes>
<listOfReactants>
<speciesReference species="M_cpd00001_c0" stoichiometry="1"/>
<speciesReference species="M_cpd02904_c0" stoichiometry="1"/>
</listOfReactants>
<listOfProducts>
<speciesReference species="M_cpd00009_c0" stoichiometry="1"/>
<speciesReference species="M_cpd03423_c0" stoichiometry="1"/>
</listOfProducts>
<kineticLaw>
	<math xmlns="http://www.w3.org/1998/Math/MathML">
		<ci> FLUX_VALUE </ci>
	</math>
	<listOfParameters>
		<parameter id="LOWER_BOUND" value="0.0" name="mmol_per_gDW_per_hr"/>
		<parameter id="UPPER_BOUND" value="1000.0" name="mmol_per_gDW_per_hr"/>
		<parameter id="OBJECTIVE_COEFFICIENT" value="0"/>
		<parameter id="FLUX_VALUE" value="0.0" name="mmol_per_gDW_per_hr"/>
	</listOfParameters>
</kineticLaw>
</reaction>
<reaction id="R_rxn03159_c0" name="UDP_2_3_bis3_hydroxytetradecanoylglucosamine_2_3_bis_3_hydroxytetradecanoyl_alpha_D_glucosaminyl_1_phosphate_2_3_bis3_hydroxytetradecanoyl_glucosaminyltransferase" reversible="true">
<notes>
<html:p>GENE_ASSOCIATION:"fig|81582.3.peg.588"</html:p>
<html:p>PROTEIN_ASSOCIATION:"fig|81582.3.peg.588"</html:p>
</notes>
<listOfReactants>
<speciesReference species="M_cpd02835_c0" stoichiometry="1"/>
<speciesReference species="M_cpd02930_c0" stoichiometry="1"/>
</listOfReactants>
<listOfProducts>
<speciesReference species="M_cpd00014_c0" stoichiometry="1"/>
<speciesReference species="M_cpd03002_c0" stoichiometry="1"/>
</listOfProducts>
<kineticLaw>
	<math xmlns="http://www.w3.org/1998/Math/MathML">
		<ci> FLUX_VALUE </ci>
	</math>
	<listOfParameters>
		<parameter id="LOWER_BOUND" value="-1000.0" name="mmol_per_gDW_per_hr"/>
		<parameter id="UPPER_BOUND" value="1000.0" name="mmol_per_gDW_per_hr"/>
		<parameter id="OBJECTIVE_COEFFICIENT" value="0"/>
		<parameter id="FLUX_VALUE" value="0.0" name="mmol_per_gDW_per_hr"/>
	</listOfParameters>
</kineticLaw>
</reaction>
<reaction id="R_rxn03164_c0" name="UDP_N_acetylmuramoyl_L_alanyl_D_glutamyl_meso_2_6_diaminoheptanedioate_D_alanyl_D_alanine_ligaseADP_forming" reversible="false">
<notes>
<html:p>GENE_ASSOCIATION:"Unknown"</html:p>
<html:p>PROTEIN_ASSOCIATION:"Unknown"</html:p>
</notes>
<listOfReactants>
<speciesReference species="M_cpd00002_c0" stoichiometry="1"/>
<speciesReference species="M_cpd00731_c0" stoichiometry="1"/>
<speciesReference species="M_cpd02964_c0" stoichiometry="1"/>
</listOfReactants>
<listOfProducts>
<speciesReference species="M_cpd00008_c0" stoichiometry="1"/>
<speciesReference species="M_cpd00009_c0" stoichiometry="1"/>
<speciesReference species="M_cpd00067_c0" stoichiometry="1"/>
<speciesReference species="M_cpd02968_c0" stoichiometry="1"/>
</listOfProducts>
<kineticLaw>
	<math xmlns="http://www.w3.org/1998/Math/MathML">
		<ci> FLUX_VALUE </ci>
	</math>
	<listOfParameters>
		<parameter id="LOWER_BOUND" value="0.0" name="mmol_per_gDW_per_hr"/>
		<parameter id="UPPER_BOUND" value="1000.0" name="mmol_per_gDW_per_hr"/>
		<parameter id="OBJECTIVE_COEFFICIENT" value="0"/>
		<parameter id="FLUX_VALUE" value="0.0" name="mmol_per_gDW_per_hr"/>
	</listOfParameters>
</kineticLaw>
</reaction>
<reaction id="R_rxn03167_c0" name="2_Amino_4_hydroxy_6_erythro_1_2_3_trihydroxypropyl_dihydropteridine_triphosphate_phosphohydrolase_alkaline_optimum" reversible="false">
<notes>
<html:p>GENE_ASSOCIATION:"(fig|81582.3.peg.2334 or fig|81582.3.peg.2036)"</html:p>
<html:p>PROTEIN_ASSOCIATION:"(fig|81582.3.peg.2334 or fig|81582.3.peg.2036)"</html:p>
</notes>
<listOfReactants>
<speciesReference species="M_cpd00001_c0" stoichiometry="3"/>
<speciesReference species="M_cpd02978_c0" stoichiometry="1"/>
</listOfReactants>
<listOfProducts>
<speciesReference species="M_cpd00009_c0" stoichiometry="3"/>
<speciesReference species="M_cpd00067_c0" stoichiometry="3"/>
<speciesReference species="M_cpd02961_c0" stoichiometry="1"/>
</listOfProducts>
<kineticLaw>
	<math xmlns="http://www.w3.org/1998/Math/MathML">
		<ci> FLUX_VALUE </ci>
	</math>
	<listOfParameters>
		<parameter id="LOWER_BOUND" value="0.0" name="mmol_per_gDW_per_hr"/>
		<parameter id="UPPER_BOUND" value="1000.0" name="mmol_per_gDW_per_hr"/>
		<parameter id="OBJECTIVE_COEFFICIENT" value="0"/>
		<parameter id="FLUX_VALUE" value="0.0" name="mmol_per_gDW_per_hr"/>
	</listOfParameters>
</kineticLaw>
</reaction>
<reaction id="R_rxn03174_c0" name="2_Amino_4_hydroxy_6_erythro_1_2_3_trihydroxypropyl_dihydropteridine_triphosphate_hydrolase" reversible="false">
<notes>
<html:p>GENE_ASSOCIATION:"fig|81582.3.peg.933"</html:p>
<html:p>PROTEIN_ASSOCIATION:"fig|81582.3.peg.933"</html:p>
</notes>
<listOfReactants>
<speciesReference species="M_cpd03666_c0" stoichiometry="1"/>
</listOfReactants>
<listOfProducts>
<speciesReference species="M_cpd00001_c0" stoichiometry="1"/>
<speciesReference species="M_cpd02978_c0" stoichiometry="1"/>
</listOfProducts>
<kineticLaw>
	<math xmlns="http://www.w3.org/1998/Math/MathML">
		<ci> FLUX_VALUE </ci>
	</math>
	<listOfParameters>
		<parameter id="LOWER_BOUND" value="0.0" name="mmol_per_gDW_per_hr"/>
		<parameter id="UPPER_BOUND" value="1000.0" name="mmol_per_gDW_per_hr"/>
		<parameter id="OBJECTIVE_COEFFICIENT" value="0"/>
		<parameter id="FLUX_VALUE" value="0.0" name="mmol_per_gDW_per_hr"/>
	</listOfParameters>
</kineticLaw>
</reaction>
<reaction id="R_rxn03175_c0" name="N_5_Phospho_D_ribosylformimino_5_amino_1__5_phospho_D_ribosyl_4_imidazolecarboxamide_ketol_isomerase" reversible="true">
<notes>
<html:p>GENE_ASSOCIATION:"fig|81582.3.peg.1793"</html:p>
<html:p>PROTEIN_ASSOCIATION:"fig|81582.3.peg.1793"</html:p>
</notes>
<listOfReactants>
<speciesReference species="M_cpd00067_c0" stoichiometry="1"/>
<speciesReference species="M_cpd02979_c0" stoichiometry="1"/>
</listOfReactants>
<listOfProducts>
<speciesReference species="M_cpd02991_c0" stoichiometry="1"/>
</listOfProducts>
<kineticLaw>
	<math xmlns="http://www.w3.org/1998/Math/MathML">
		<ci> FLUX_VALUE </ci>
	</math>
	<listOfParameters>
		<parameter id="LOWER_BOUND" value="-1000.0" name="mmol_per_gDW_per_hr"/>
		<parameter id="UPPER_BOUND" value="1000.0" name="mmol_per_gDW_per_hr"/>
		<parameter id="OBJECTIVE_COEFFICIENT" value="0"/>
		<parameter id="FLUX_VALUE" value="0.0" name="mmol_per_gDW_per_hr"/>
	</listOfParameters>
</kineticLaw>
</reaction>
<reaction id="R_rxn03181_c0" name="ATP_2_3_2_3_tetrakis3_hydroxytetradecanoyl_D_glucosaminyl_beta_D_1_6_glucosaminyl_alpha_phosphate_4_O_phosphotransferase" reversible="true">
<notes>
<html:p>GENE_ASSOCIATION:"fig|81582.3.peg.2395"</html:p>
<html:p>PROTEIN_ASSOCIATION:"fig|81582.3.peg.2395"</html:p>
</notes>
<listOfReactants>
<speciesReference species="M_cpd00002_c0" stoichiometry="1"/>
<speciesReference species="M_cpd03002_c0" stoichiometry="1"/>
</listOfReactants>
<listOfProducts>
<speciesReference species="M_cpd00008_c0" stoichiometry="1"/>
<speciesReference species="M_cpd00067_c0" stoichiometry="1"/>
<speciesReference species="M_cpd02993_c0" stoichiometry="1"/>
</listOfProducts>
<kineticLaw>
	<math xmlns="http://www.w3.org/1998/Math/MathML">
		<ci> FLUX_VALUE </ci>
	</math>
	<listOfParameters>
		<parameter id="LOWER_BOUND" value="-1000.0" name="mmol_per_gDW_per_hr"/>
		<parameter id="UPPER_BOUND" value="1000.0" name="mmol_per_gDW_per_hr"/>
		<parameter id="OBJECTIVE_COEFFICIENT" value="0"/>
		<parameter id="FLUX_VALUE" value="0.0" name="mmol_per_gDW_per_hr"/>
	</listOfParameters>
</kineticLaw>
</reaction>
<reaction id="R_rxn03182_c0" name="CMP_3_deoxy_D_manno_oct_2_ulosonate_lipid_IVA_3_deoxy_D_manno_oct_2_ulosonate_transferase" reversible="false">
<notes>
<html:p>GENE_ASSOCIATION:"Unknown"</html:p>
<html:p>PROTEIN_ASSOCIATION:"Unknown"</html:p>
</notes>
<listOfReactants>
<speciesReference species="M_cpd02546_c0" stoichiometry="1"/>
<speciesReference species="M_cpd02993_c0" stoichiometry="1"/>
</listOfReactants>
<listOfProducts>
<speciesReference species="M_cpd00046_c0" stoichiometry="1"/>
<speciesReference species="M_cpd00067_c0" stoichiometry="1"/>
<speciesReference species="M_cpd03585_c0" stoichiometry="1"/>
</listOfProducts>
<kineticLaw>
	<math xmlns="http://www.w3.org/1998/Math/MathML">
		<ci> FLUX_VALUE </ci>
	</math>
	<listOfParameters>
		<parameter id="LOWER_BOUND" value="0.0" name="mmol_per_gDW_per_hr"/>
		<parameter id="UPPER_BOUND" value="1000.0" name="mmol_per_gDW_per_hr"/>
		<parameter id="OBJECTIVE_COEFFICIENT" value="0"/>
		<parameter id="FLUX_VALUE" value="0.0" name="mmol_per_gDW_per_hr"/>
	</listOfParameters>
</kineticLaw>
</reaction>
<reaction id="R_rxn03194_c0" name="S_2_Aceto_2_hydroxybutanoate_pyruvate_lyase_carboxylating" reversible="true">
<notes>
<html:p>GENE_ASSOCIATION:"(fig|81582.3.peg.314 and fig|81582.3.peg.313)"</html:p>
<html:p>PROTEIN_ASSOCIATION:"(fig|81582.3.peg.314 and fig|81582.3.peg.313)"</html:p>
</notes>
<listOfReactants>
<speciesReference species="M_cpd00094_c0" stoichiometry="1"/>
<speciesReference species="M_cpd03049_c0" stoichiometry="1"/>
</listOfReactants>
<listOfProducts>
<speciesReference species="M_cpd00056_c0" stoichiometry="1"/>
<speciesReference species="M_cpd00498_c0" stoichiometry="1"/>
</listOfProducts>
<kineticLaw>
	<math xmlns="http://www.w3.org/1998/Math/MathML">
		<ci> FLUX_VALUE </ci>
	</math>
	<listOfParameters>
		<parameter id="LOWER_BOUND" value="-1000.0" name="mmol_per_gDW_per_hr"/>
		<parameter id="UPPER_BOUND" value="1000.0" name="mmol_per_gDW_per_hr"/>
		<parameter id="OBJECTIVE_COEFFICIENT" value="0"/>
		<parameter id="FLUX_VALUE" value="0.0" name="mmol_per_gDW_per_hr"/>
	</listOfParameters>
</kineticLaw>
</reaction>
<reaction id="R_rxn03243_c0" name="Decanoyl_CoA_acetyl_CoA_C_acyltransferase" reversible="true">
<notes>
<html:p>GENE_ASSOCIATION:"fig|81582.3.peg.631"</html:p>
<html:p>PROTEIN_ASSOCIATION:"fig|81582.3.peg.631"</html:p>
</notes>
<listOfReactants>
<speciesReference species="M_cpd00022_c0" stoichiometry="1"/>
<speciesReference species="M_cpd03128_c0" stoichiometry="1"/>
</listOfReactants>
<listOfProducts>
<speciesReference species="M_cpd00010_c0" stoichiometry="1"/>
<speciesReference species="M_cpd03117_c0" stoichiometry="1"/>
</listOfProducts>
<kineticLaw>
	<math xmlns="http://www.w3.org/1998/Math/MathML">
		<ci> FLUX_VALUE </ci>
	</math>
	<listOfParameters>
		<parameter id="LOWER_BOUND" value="-1000.0" name="mmol_per_gDW_per_hr"/>
		<parameter id="UPPER_BOUND" value="1000.0" name="mmol_per_gDW_per_hr"/>
		<parameter id="OBJECTIVE_COEFFICIENT" value="0"/>
		<parameter id="FLUX_VALUE" value="0.0" name="mmol_per_gDW_per_hr"/>
	</listOfParameters>
</kineticLaw>
</reaction>
<reaction id="R_rxn03248_c0" name="Hexanoyl_CoA_acetyl_CoA_C_acyltransferase" reversible="true">
<notes>
<html:p>GENE_ASSOCIATION:"fig|81582.3.peg.631"</html:p>
<html:p>PROTEIN_ASSOCIATION:"fig|81582.3.peg.631"</html:p>
</notes>
<listOfReactants>
<speciesReference species="M_cpd00022_c0" stoichiometry="1"/>
<speciesReference species="M_cpd03124_c0" stoichiometry="1"/>
</listOfReactants>
<listOfProducts>
<speciesReference species="M_cpd00010_c0" stoichiometry="1"/>
<speciesReference species="M_cpd03121_c0" stoichiometry="1"/>
</listOfProducts>
<kineticLaw>
	<math xmlns="http://www.w3.org/1998/Math/MathML">
		<ci> FLUX_VALUE </ci>
	</math>
	<listOfParameters>
		<parameter id="LOWER_BOUND" value="-1000.0" name="mmol_per_gDW_per_hr"/>
		<parameter id="UPPER_BOUND" value="1000.0" name="mmol_per_gDW_per_hr"/>
		<parameter id="OBJECTIVE_COEFFICIENT" value="0"/>
		<parameter id="FLUX_VALUE" value="0.0" name="mmol_per_gDW_per_hr"/>
	</listOfParameters>
</kineticLaw>
</reaction>
<reaction id="R_rxn03273_c0" name="3_Ketolactose_galactohydrolase" reversible="true">
<notes>
<html:p>GENE_ASSOCIATION:"(fig|81582.3.peg.975 or fig|81582.3.peg.971 or fig|81582.3.peg.2418 or fig|81582.3.peg.2411 or fig|81582.3.peg.2183 or fig|81582.3.peg.680 or fig|81582.3.peg.1389 or fig|81582.3.peg.316 or fig|81582.3.peg.703 or fig|81582.3.peg.1556)"</html:p>
<html:p>PROTEIN_ASSOCIATION:"(fig|81582.3.peg.975 or fig|81582.3.peg.971 or fig|81582.3.peg.2418 or fig|81582.3.peg.2411 or fig|81582.3.peg.2183 or fig|81582.3.peg.680 or fig|81582.3.peg.1389 or fig|81582.3.peg.316 or fig|81582.3.peg.703 or fig|81582.3.peg.1556)"</html:p>
</notes>
<listOfReactants>
<speciesReference species="M_cpd00001_c0" stoichiometry="1"/>
<speciesReference species="M_cpd03199_c0" stoichiometry="1"/>
</listOfReactants>
<listOfProducts>
<speciesReference species="M_cpd00190_c0" stoichiometry="1"/>
<speciesReference species="M_cpd03193_c0" stoichiometry="1"/>
</listOfProducts>
<kineticLaw>
	<math xmlns="http://www.w3.org/1998/Math/MathML">
		<ci> FLUX_VALUE </ci>
	</math>
	<listOfParameters>
		<parameter id="LOWER_BOUND" value="-1000.0" name="mmol_per_gDW_per_hr"/>
		<parameter id="UPPER_BOUND" value="1000.0" name="mmol_per_gDW_per_hr"/>
		<parameter id="OBJECTIVE_COEFFICIENT" value="0"/>
		<parameter id="FLUX_VALUE" value="0.0" name="mmol_per_gDW_per_hr"/>
	</listOfParameters>
</kineticLaw>
</reaction>
<reaction id="R_rxn03323_c0" name="R04857" reversible="true">
<notes>
<html:p>GENE_ASSOCIATION:"fig|81582.3.peg.361"</html:p>
<html:p>PROTEIN_ASSOCIATION:"fig|81582.3.peg.361"</html:p>
</notes>
<listOfReactants>
<speciesReference species="M_cpd00001_c0" stoichiometry="1"/>
<speciesReference species="M_cpd00067_c0" stoichiometry="2"/>
<speciesReference species="M_cpd03280_c0" stoichiometry="1"/>
</listOfReactants>
<listOfProducts>
<speciesReference species="M_cpd00011_c0" stoichiometry="1"/>
<speciesReference species="M_cpd00013_c0" stoichiometry="1"/>
<speciesReference species="M_cpd03281_c0" stoichiometry="1"/>
</listOfProducts>
<kineticLaw>
	<math xmlns="http://www.w3.org/1998/Math/MathML">
		<ci> FLUX_VALUE </ci>
	</math>
	<listOfParameters>
		<parameter id="LOWER_BOUND" value="-1000.0" name="mmol_per_gDW_per_hr"/>
		<parameter id="UPPER_BOUND" value="1000.0" name="mmol_per_gDW_per_hr"/>
		<parameter id="OBJECTIVE_COEFFICIENT" value="0"/>
		<parameter id="FLUX_VALUE" value="0.0" name="mmol_per_gDW_per_hr"/>
	</listOfParameters>
</kineticLaw>
</reaction>
<reaction id="R_rxn03365_c0" name="R04916" reversible="true">
<notes>
<html:p>GENE_ASSOCIATION:"fig|81582.3.peg.635"</html:p>
<html:p>PROTEIN_ASSOCIATION:"fig|81582.3.peg.635"</html:p>
</notes>
<listOfReactants>
<speciesReference species="M_cpd00001_c0" stoichiometry="2"/>
<speciesReference species="M_cpd00356_c0" stoichiometry="1"/>
</listOfReactants>
<listOfProducts>
<speciesReference species="M_cpd00012_c0" stoichiometry="1"/>
<speciesReference species="M_cpd00013_c0" stoichiometry="1"/>
<speciesReference species="M_cpd00067_c0" stoichiometry="1"/>
<speciesReference species="M_cpd00299_c0" stoichiometry="1"/>
</listOfProducts>
<kineticLaw>
	<math xmlns="http://www.w3.org/1998/Math/MathML">
		<ci> FLUX_VALUE </ci>
	</math>
	<listOfParameters>
		<parameter id="LOWER_BOUND" value="-1000.0" name="mmol_per_gDW_per_hr"/>
		<parameter id="UPPER_BOUND" value="1000.0" name="mmol_per_gDW_per_hr"/>
		<parameter id="OBJECTIVE_COEFFICIENT" value="0"/>
		<parameter id="FLUX_VALUE" value="0.0" name="mmol_per_gDW_per_hr"/>
	</listOfParameters>
</kineticLaw>
</reaction>
<reaction id="R_rxn03366_c0" name="R04917" reversible="true">
<notes>
<html:p>GENE_ASSOCIATION:"fig|81582.3.peg.635"</html:p>
<html:p>PROTEIN_ASSOCIATION:"fig|81582.3.peg.635"</html:p>
</notes>
<listOfReactants>
<speciesReference species="M_cpd00115_c0" stoichiometry="1"/>
<speciesReference species="M_cpd00367_c0" stoichiometry="1"/>
</listOfReactants>
<listOfProducts>
<speciesReference species="M_cpd00046_c0" stoichiometry="1"/>
<speciesReference species="M_cpd00067_c0" stoichiometry="1"/>
<speciesReference species="M_cpd00177_c0" stoichiometry="1"/>
</listOfProducts>
<kineticLaw>
	<math xmlns="http://www.w3.org/1998/Math/MathML">
		<ci> FLUX_VALUE </ci>
	</math>
	<listOfParameters>
		<parameter id="LOWER_BOUND" value="-1000.0" name="mmol_per_gDW_per_hr"/>
		<parameter id="UPPER_BOUND" value="1000.0" name="mmol_per_gDW_per_hr"/>
		<parameter id="OBJECTIVE_COEFFICIENT" value="0"/>
		<parameter id="FLUX_VALUE" value="0.0" name="mmol_per_gDW_per_hr"/>
	</listOfParameters>
</kineticLaw>
</reaction>
<reaction id="R_rxn03384_c0" name="Uroporphyrinogen_I_carboxy_lyase" reversible="true">
<notes>
<html:p>GENE_ASSOCIATION:"fig|81582.3.peg.1470"</html:p>
<html:p>PROTEIN_ASSOCIATION:"fig|81582.3.peg.1470"</html:p>
</notes>
<listOfReactants>
<speciesReference species="M_cpd00067_c0" stoichiometry="4"/>
<speciesReference species="M_cpd03414_c0" stoichiometry="1"/>
</listOfReactants>
<listOfProducts>
<speciesReference species="M_cpd00011_c0" stoichiometry="4"/>
<speciesReference species="M_cpd03416_c0" stoichiometry="1"/>
</listOfProducts>
<kineticLaw>
	<math xmlns="http://www.w3.org/1998/Math/MathML">
		<ci> FLUX_VALUE </ci>
	</math>
	<listOfParameters>
		<parameter id="LOWER_BOUND" value="-1000.0" name="mmol_per_gDW_per_hr"/>
		<parameter id="UPPER_BOUND" value="1000.0" name="mmol_per_gDW_per_hr"/>
		<parameter id="OBJECTIVE_COEFFICIENT" value="0"/>
		<parameter id="FLUX_VALUE" value="0.0" name="mmol_per_gDW_per_hr"/>
	</listOfParameters>
</kineticLaw>
</reaction>
<reaction id="R_rxn03393_c0" name="3_octaprenyl_4_hydroxybenzoate_carboxy_lyase" reversible="false">
<notes>
<html:p>GENE_ASSOCIATION:"Unknown"</html:p>
<html:p>PROTEIN_ASSOCIATION:"Unknown"</html:p>
</notes>
<listOfReactants>
<speciesReference species="M_cpd00067_c0" stoichiometry="1"/>
<speciesReference species="M_cpd03443_c0" stoichiometry="1"/>
</listOfReactants>
<listOfProducts>
<speciesReference species="M_cpd00011_c0" stoichiometry="1"/>
<speciesReference species="M_cpd03444_c0" stoichiometry="1"/>
</listOfProducts>
<kineticLaw>
	<math xmlns="http://www.w3.org/1998/Math/MathML">
		<ci> FLUX_VALUE </ci>
	</math>
	<listOfParameters>
		<parameter id="LOWER_BOUND" value="0.0" name="mmol_per_gDW_per_hr"/>
		<parameter id="UPPER_BOUND" value="1000.0" name="mmol_per_gDW_per_hr"/>
		<parameter id="OBJECTIVE_COEFFICIENT" value="0"/>
		<parameter id="FLUX_VALUE" value="0.0" name="mmol_per_gDW_per_hr"/>
	</listOfParameters>
</kineticLaw>
</reaction>
<reaction id="R_rxn03395_c0" name="S_adenosyl_L_methionine_3_all_trans_octaprenylbenzene_1_2_diol_2_O_methyltransferase" reversible="false">
<notes>
<html:p>GENE_ASSOCIATION:"Unknown"</html:p>
<html:p>PROTEIN_ASSOCIATION:"Unknown"</html:p>
</notes>
<listOfReactants>
<speciesReference species="M_cpd00017_c0" stoichiometry="1"/>
<speciesReference species="M_cpd03445_c0" stoichiometry="1"/>
</listOfReactants>
<listOfProducts>
<speciesReference species="M_cpd00019_c0" stoichiometry="1"/>
<speciesReference species="M_cpd00067_c0" stoichiometry="1"/>
<speciesReference species="M_cpd03446_c0" stoichiometry="1"/>
</listOfProducts>
<kineticLaw>
	<math xmlns="http://www.w3.org/1998/Math/MathML">
		<ci> FLUX_VALUE </ci>
	</math>
	<listOfParameters>
		<parameter id="LOWER_BOUND" value="0.0" name="mmol_per_gDW_per_hr"/>
		<parameter id="UPPER_BOUND" value="1000.0" name="mmol_per_gDW_per_hr"/>
		<parameter id="OBJECTIVE_COEFFICIENT" value="0"/>
		<parameter id="FLUX_VALUE" value="0.0" name="mmol_per_gDW_per_hr"/>
	</listOfParameters>
</kineticLaw>
</reaction>
<reaction id="R_rxn03397_c0" name="UDP_L_rhamnose_flavonol_3_O_D_glucoside_L_rhamnosyltransferase" reversible="false">
<notes>
<html:p>GENE_ASSOCIATION:"Unknown"</html:p>
<html:p>PROTEIN_ASSOCIATION:"Unknown"</html:p>
</notes>
<listOfReactants>
<speciesReference species="M_cpd00017_c0" stoichiometry="1"/>
<speciesReference species="M_cpd03447_c0" stoichiometry="1"/>
</listOfReactants>
<listOfProducts>
<speciesReference species="M_cpd00019_c0" stoichiometry="1"/>
<speciesReference species="M_cpd00067_c0" stoichiometry="1"/>
<speciesReference species="M_cpd03448_c0" stoichiometry="1"/>
</listOfProducts>
<kineticLaw>
	<math xmlns="http://www.w3.org/1998/Math/MathML">
		<ci> FLUX_VALUE </ci>
	</math>
	<listOfParameters>
		<parameter id="LOWER_BOUND" value="0.0" name="mmol_per_gDW_per_hr"/>
		<parameter id="UPPER_BOUND" value="1000.0" name="mmol_per_gDW_per_hr"/>
		<parameter id="OBJECTIVE_COEFFICIENT" value="0"/>
		<parameter id="FLUX_VALUE" value="0.0" name="mmol_per_gDW_per_hr"/>
	</listOfParameters>
</kineticLaw>
</reaction>
<reaction id="R_rxn03402_c0" name="beta_D_Glucosyl_2_coumarinate_glucohydrolase" reversible="true">
<notes>
<html:p>GENE_ASSOCIATION:"fig|81582.3.peg.539"</html:p>
<html:p>PROTEIN_ASSOCIATION:"fig|81582.3.peg.539"</html:p>
</notes>
<listOfReactants>
<speciesReference species="M_cpd00001_c0" stoichiometry="1"/>
<speciesReference species="M_cpd03469_c0" stoichiometry="1"/>
</listOfReactants>
<listOfProducts>
<speciesReference species="M_cpd00027_c0" stoichiometry="1"/>
<speciesReference species="M_cpd03468_c0" stoichiometry="1"/>
</listOfProducts>
<kineticLaw>
	<math xmlns="http://www.w3.org/1998/Math/MathML">
		<ci> FLUX_VALUE </ci>
	</math>
	<listOfParameters>
		<parameter id="LOWER_BOUND" value="-1000.0" name="mmol_per_gDW_per_hr"/>
		<parameter id="UPPER_BOUND" value="1000.0" name="mmol_per_gDW_per_hr"/>
		<parameter id="OBJECTIVE_COEFFICIENT" value="0"/>
		<parameter id="FLUX_VALUE" value="0.0" name="mmol_per_gDW_per_hr"/>
	</listOfParameters>
</kineticLaw>
</reaction>
<reaction id="R_rxn03408_c0" name="UDP_N_acetyl_D_glucosamine_undecaprenyl_diphospho_N_acetylmuramoyl_L_alanyl_gamma_D_glutamyl_meso_2_6_diaminopimeloyl_D_alanyl_D_alanine_4_beta_N_acetylglucosaminlytransferase" reversible="true">
<notes>
<html:p>GENE_ASSOCIATION:"fig|81582.3.peg.1291"</html:p>
<html:p>PROTEIN_ASSOCIATION:"fig|81582.3.peg.1291"</html:p>
</notes>
<listOfReactants>
<speciesReference species="M_cpd00037_c0" stoichiometry="1"/>
<speciesReference species="M_cpd03494_c0" stoichiometry="1"/>
</listOfReactants>
<listOfProducts>
<speciesReference species="M_cpd00014_c0" stoichiometry="1"/>
<speciesReference species="M_cpd03495_c0" stoichiometry="1"/>
</listOfProducts>
<kineticLaw>
	<math xmlns="http://www.w3.org/1998/Math/MathML">
		<ci> FLUX_VALUE </ci>
	</math>
	<listOfParameters>
		<parameter id="LOWER_BOUND" value="-1000.0" name="mmol_per_gDW_per_hr"/>
		<parameter id="UPPER_BOUND" value="1000.0" name="mmol_per_gDW_per_hr"/>
		<parameter id="OBJECTIVE_COEFFICIENT" value="0"/>
		<parameter id="FLUX_VALUE" value="0.0" name="mmol_per_gDW_per_hr"/>
	</listOfParameters>
</kineticLaw>
</reaction>
<reaction id="R_rxn03419_c0" name="formamidopyrimidine_nucleoside_triphosphate_amidohydrolase" reversible="true">
<notes>
<html:p>GENE_ASSOCIATION:"fig|81582.3.peg.933"</html:p>
<html:p>PROTEIN_ASSOCIATION:"fig|81582.3.peg.933"</html:p>
</notes>
<listOfReactants>
<speciesReference species="M_cpd00001_c0" stoichiometry="1"/>
<speciesReference species="M_cpd03518_c0" stoichiometry="1"/>
</listOfReactants>
<listOfProducts>
<speciesReference species="M_cpd00047_c0" stoichiometry="1"/>
<speciesReference species="M_cpd00067_c0" stoichiometry="1"/>
<speciesReference species="M_cpd03519_c0" stoichiometry="1"/>
</listOfProducts>
<kineticLaw>
	<math xmlns="http://www.w3.org/1998/Math/MathML">
		<ci> FLUX_VALUE </ci>
	</math>
	<listOfParameters>
		<parameter id="LOWER_BOUND" value="-1000.0" name="mmol_per_gDW_per_hr"/>
		<parameter id="UPPER_BOUND" value="1000.0" name="mmol_per_gDW_per_hr"/>
		<parameter id="OBJECTIVE_COEFFICIENT" value="0"/>
		<parameter id="FLUX_VALUE" value="0.0" name="mmol_per_gDW_per_hr"/>
	</listOfParameters>
</kineticLaw>
</reaction>
<reaction id="R_rxn03421_c0" name="2_5_Diaminopyrimidine_nucleoside_triphosphate_mutase" reversible="true">
<notes>
<html:p>GENE_ASSOCIATION:"fig|81582.3.peg.933"</html:p>
<html:p>PROTEIN_ASSOCIATION:"fig|81582.3.peg.933"</html:p>
</notes>
<listOfReactants>
<speciesReference species="M_cpd03519_c0" stoichiometry="1"/>
</listOfReactants>
<listOfProducts>
<speciesReference species="M_cpd03666_c0" stoichiometry="1"/>
</listOfProducts>
<kineticLaw>
	<math xmlns="http://www.w3.org/1998/Math/MathML">
		<ci> FLUX_VALUE </ci>
	</math>
	<listOfParameters>
		<parameter id="LOWER_BOUND" value="-1000.0" name="mmol_per_gDW_per_hr"/>
		<parameter id="UPPER_BOUND" value="1000.0" name="mmol_per_gDW_per_hr"/>
		<parameter id="OBJECTIVE_COEFFICIENT" value="0"/>
		<parameter id="FLUX_VALUE" value="0.0" name="mmol_per_gDW_per_hr"/>
	</listOfParameters>
</kineticLaw>
</reaction>
<reaction id="R_rxn03435_c0" name="R_2_3_Dihydroxy_3_methylpentanoate_NADP_oxidoreductase_isomerizing" reversible="true">
<notes>
<html:p>GENE_ASSOCIATION:"(fig|81582.3.peg.310 or fig|81582.3.peg.310)"</html:p>
<html:p>PROTEIN_ASSOCIATION:"(fig|81582.3.peg.310 or fig|81582.3.peg.310)"</html:p>
</notes>
<listOfReactants>
<speciesReference species="M_cpd00006_c0" stoichiometry="1"/>
<speciesReference species="M_cpd02535_c0" stoichiometry="1"/>
</listOfReactants>
<listOfProducts>
<speciesReference species="M_cpd00005_c0" stoichiometry="1"/>
<speciesReference species="M_cpd00067_c0" stoichiometry="1"/>
<speciesReference species="M_cpd10162_c0" stoichiometry="1"/>
</listOfProducts>
<kineticLaw>
	<math xmlns="http://www.w3.org/1998/Math/MathML">
		<ci> FLUX_VALUE </ci>
	</math>
	<listOfParameters>
		<parameter id="LOWER_BOUND" value="-1000.0" name="mmol_per_gDW_per_hr"/>
		<parameter id="UPPER_BOUND" value="1000.0" name="mmol_per_gDW_per_hr"/>
		<parameter id="OBJECTIVE_COEFFICIENT" value="0"/>
		<parameter id="FLUX_VALUE" value="0.0" name="mmol_per_gDW_per_hr"/>
	</listOfParameters>
</kineticLaw>
</reaction>
<reaction id="R_rxn03436_c0" name="S_2_Aceto_2_hydroxybutanoate_NADP_oxidoreductase_isomerizing" reversible="true">
<notes>
<html:p>GENE_ASSOCIATION:"(fig|81582.3.peg.310 or fig|81582.3.peg.310)"</html:p>
<html:p>PROTEIN_ASSOCIATION:"(fig|81582.3.peg.310 or fig|81582.3.peg.310)"</html:p>
</notes>
<listOfReactants>
<speciesReference species="M_cpd00498_c0" stoichiometry="1"/>
</listOfReactants>
<listOfProducts>
<speciesReference species="M_cpd10162_c0" stoichiometry="1"/>
</listOfProducts>
<kineticLaw>
	<math xmlns="http://www.w3.org/1998/Math/MathML">
		<ci> FLUX_VALUE </ci>
	</math>
	<listOfParameters>
		<parameter id="LOWER_BOUND" value="-1000.0" name="mmol_per_gDW_per_hr"/>
		<parameter id="UPPER_BOUND" value="1000.0" name="mmol_per_gDW_per_hr"/>
		<parameter id="OBJECTIVE_COEFFICIENT" value="0"/>
		<parameter id="FLUX_VALUE" value="0.0" name="mmol_per_gDW_per_hr"/>
	</listOfParameters>
</kineticLaw>
</reaction>
<reaction id="R_rxn03437_c0" name="R_2_3_Dihydroxy_3_methylpentanoate_hydro_lyase" reversible="false">
<notes>
<html:p>GENE_ASSOCIATION:"fig|81582.3.peg.315"</html:p>
<html:p>PROTEIN_ASSOCIATION:"fig|81582.3.peg.315"</html:p>
</notes>
<listOfReactants>
<speciesReference species="M_cpd02535_c0" stoichiometry="1"/>
</listOfReactants>
<listOfProducts>
<speciesReference species="M_cpd00001_c0" stoichiometry="1"/>
<speciesReference species="M_cpd00508_c0" stoichiometry="1"/>
</listOfProducts>
<kineticLaw>
	<math xmlns="http://www.w3.org/1998/Math/MathML">
		<ci> FLUX_VALUE </ci>
	</math>
	<listOfParameters>
		<parameter id="LOWER_BOUND" value="0.0" name="mmol_per_gDW_per_hr"/>
		<parameter id="UPPER_BOUND" value="1000.0" name="mmol_per_gDW_per_hr"/>
		<parameter id="OBJECTIVE_COEFFICIENT" value="0"/>
		<parameter id="FLUX_VALUE" value="0.0" name="mmol_per_gDW_per_hr"/>
	</listOfParameters>
</kineticLaw>
</reaction>
<reaction id="R_rxn03439_c0" name="CMP_3_deoxy_D_manno_oct_2_ulosonate_KDO_lipid_IVA_3_deoxy_D_manno_oct_2_ulosonate_transferase" reversible="false">
<notes>
<html:p>GENE_ASSOCIATION:"Unknown"</html:p>
<html:p>PROTEIN_ASSOCIATION:"Unknown"</html:p>
</notes>
<listOfReactants>
<speciesReference species="M_cpd02546_c0" stoichiometry="1"/>
<speciesReference species="M_cpd03585_c0" stoichiometry="1"/>
</listOfReactants>
<listOfProducts>
<speciesReference species="M_cpd00046_c0" stoichiometry="1"/>
<speciesReference species="M_cpd00067_c0" stoichiometry="1"/>
<speciesReference species="M_cpd03586_c0" stoichiometry="1"/>
</listOfProducts>
<kineticLaw>
	<math xmlns="http://www.w3.org/1998/Math/MathML">
		<ci> FLUX_VALUE </ci>
	</math>
	<listOfParameters>
		<parameter id="LOWER_BOUND" value="0.0" name="mmol_per_gDW_per_hr"/>
		<parameter id="UPPER_BOUND" value="1000.0" name="mmol_per_gDW_per_hr"/>
		<parameter id="OBJECTIVE_COEFFICIENT" value="0"/>
		<parameter id="FLUX_VALUE" value="0.0" name="mmol_per_gDW_per_hr"/>
	</listOfParameters>
</kineticLaw>
</reaction>
<reaction id="R_rxn03445_c0" name="O_Phospho_4_hydroxy_L_threonine_2_oxoglutarate_aminotransferase" reversible="true">
<notes>
<html:p>GENE_ASSOCIATION:"fig|81582.3.peg.1932"</html:p>
<html:p>PROTEIN_ASSOCIATION:"fig|81582.3.peg.1932"</html:p>
</notes>
<listOfReactants>
<speciesReference species="M_cpd00024_c0" stoichiometry="1"/>
<speciesReference species="M_cpd03607_c0" stoichiometry="1"/>
</listOfReactants>
<listOfProducts>
<speciesReference species="M_cpd00023_c0" stoichiometry="1"/>
<speciesReference species="M_cpd03606_c0" stoichiometry="1"/>
</listOfProducts>
<kineticLaw>
	<math xmlns="http://www.w3.org/1998/Math/MathML">
		<ci> FLUX_VALUE </ci>
	</math>
	<listOfParameters>
		<parameter id="LOWER_BOUND" value="-1000.0" name="mmol_per_gDW_per_hr"/>
		<parameter id="UPPER_BOUND" value="1000.0" name="mmol_per_gDW_per_hr"/>
		<parameter id="OBJECTIVE_COEFFICIENT" value="0"/>
		<parameter id="FLUX_VALUE" value="0.0" name="mmol_per_gDW_per_hr"/>
	</listOfParameters>
</kineticLaw>
</reaction>
<reaction id="R_rxn03446_c0" name="O_Phospho_4_hydroxy_L_threonine_phospho_lyase_adding_water" reversible="false">
<notes>
<html:p>GENE_ASSOCIATION:"fig|81582.3.peg.1729"</html:p>
<html:p>PROTEIN_ASSOCIATION:"fig|81582.3.peg.1729"</html:p>
</notes>
<listOfReactants>
<speciesReference species="M_cpd00001_c0" stoichiometry="1"/>
<speciesReference species="M_cpd03607_c0" stoichiometry="1"/>
</listOfReactants>
<listOfProducts>
<speciesReference species="M_cpd00009_c0" stoichiometry="1"/>
<speciesReference species="M_cpd03608_c0" stoichiometry="1"/>
</listOfProducts>
<kineticLaw>
	<math xmlns="http://www.w3.org/1998/Math/MathML">
		<ci> FLUX_VALUE </ci>
	</math>
	<listOfParameters>
		<parameter id="LOWER_BOUND" value="0.0" name="mmol_per_gDW_per_hr"/>
		<parameter id="UPPER_BOUND" value="1000.0" name="mmol_per_gDW_per_hr"/>
		<parameter id="OBJECTIVE_COEFFICIENT" value="0"/>
		<parameter id="FLUX_VALUE" value="0.0" name="mmol_per_gDW_per_hr"/>
	</listOfParameters>
</kineticLaw>
</reaction>
<reaction id="R_rxn03462_c0" name="Gal_beta1_3GalNAc_beta1_4Gal_beta1_4Glc_beta1_1Cer_galactohydrolase" reversible="true">
<notes>
<html:p>GENE_ASSOCIATION:"(fig|81582.3.peg.680 or fig|81582.3.peg.316 or fig|81582.3.peg.1389 or fig|81582.3.peg.975 or fig|81582.3.peg.971 or fig|81582.3.peg.2418 or fig|81582.3.peg.2411 or fig|81582.3.peg.2183 or fig|81582.3.peg.703 or fig|81582.3.peg.1556)"</html:p>
<html:p>PROTEIN_ASSOCIATION:"(fig|81582.3.peg.680 or fig|81582.3.peg.316 or fig|81582.3.peg.1389 or fig|81582.3.peg.975 or fig|81582.3.peg.971 or fig|81582.3.peg.2418 or fig|81582.3.peg.2411 or fig|81582.3.peg.2183 or fig|81582.3.peg.703 or fig|81582.3.peg.1556)"</html:p>
</notes>
<listOfReactants>
<speciesReference species="M_cpd00001_c0" stoichiometry="1"/>
<speciesReference species="M_cpd03657_c0" stoichiometry="1"/>
</listOfReactants>
<listOfProducts>
<speciesReference species="M_cpd00108_c0" stoichiometry="1"/>
<speciesReference species="M_cpd03656_c0" stoichiometry="1"/>
</listOfProducts>
<kineticLaw>
	<math xmlns="http://www.w3.org/1998/Math/MathML">
		<ci> FLUX_VALUE </ci>
	</math>
	<listOfParameters>
		<parameter id="LOWER_BOUND" value="-1000.0" name="mmol_per_gDW_per_hr"/>
		<parameter id="UPPER_BOUND" value="1000.0" name="mmol_per_gDW_per_hr"/>
		<parameter id="OBJECTIVE_COEFFICIENT" value="0"/>
		<parameter id="FLUX_VALUE" value="0.0" name="mmol_per_gDW_per_hr"/>
	</listOfParameters>
</kineticLaw>
</reaction>
<reaction id="R_rxn03465_c0" name="Acylneuraminyl_hydrolase" reversible="true">
<notes>
<html:p>GENE_ASSOCIATION:"(fig|81582.3.peg.98 or fig|81582.3.peg.106 or fig|81582.3.peg.142 or fig|81582.3.peg.2194 or fig|81582.3.peg.681 or fig|81582.3.peg.1107 or fig|81582.3.peg.1521 or fig|81582.3.peg.1386)"</html:p>
<html:p>PROTEIN_ASSOCIATION:"(fig|81582.3.peg.98 or fig|81582.3.peg.106 or fig|81582.3.peg.142 or fig|81582.3.peg.2194 or fig|81582.3.peg.681 or fig|81582.3.peg.1107 or fig|81582.3.peg.1521 or fig|81582.3.peg.1386)"</html:p>
</notes>
<listOfReactants>
<speciesReference species="M_cpd00232_c0" stoichiometry="1"/>
<speciesReference species="M_cpd03660_c0" stoichiometry="1"/>
</listOfReactants>
<listOfProducts>
<speciesReference species="M_cpd00001_c0" stoichiometry="1"/>
<speciesReference species="M_cpd03659_c0" stoichiometry="1"/>
</listOfProducts>
<kineticLaw>
	<math xmlns="http://www.w3.org/1998/Math/MathML">
		<ci> FLUX_VALUE </ci>
	</math>
	<listOfParameters>
		<parameter id="LOWER_BOUND" value="-1000.0" name="mmol_per_gDW_per_hr"/>
		<parameter id="UPPER_BOUND" value="1000.0" name="mmol_per_gDW_per_hr"/>
		<parameter id="OBJECTIVE_COEFFICIENT" value="0"/>
		<parameter id="FLUX_VALUE" value="0.0" name="mmol_per_gDW_per_hr"/>
	</listOfParameters>
</kineticLaw>
</reaction>
<reaction id="R_rxn03467_c0" name="R05117" reversible="true">
<notes>
<html:p>GENE_ASSOCIATION:"(fig|81582.3.peg.106 or fig|81582.3.peg.98 or fig|81582.3.peg.142 or fig|81582.3.peg.1521 or fig|81582.3.peg.1386 or fig|81582.3.peg.2194 or fig|81582.3.peg.681 or fig|81582.3.peg.1107)"</html:p>
<html:p>PROTEIN_ASSOCIATION:"(fig|81582.3.peg.106 or fig|81582.3.peg.98 or fig|81582.3.peg.142 or fig|81582.3.peg.1521 or fig|81582.3.peg.1386 or fig|81582.3.peg.2194 or fig|81582.3.peg.681 or fig|81582.3.peg.1107)"</html:p>
</notes>
<listOfReactants>
<speciesReference species="M_cpd00001_c0" stoichiometry="1"/>
<speciesReference species="M_cpd03660_c0" stoichiometry="1"/>
</listOfReactants>
<listOfProducts>
<speciesReference species="M_cpd00232_c0" stoichiometry="1"/>
<speciesReference species="M_cpd03661_c0" stoichiometry="1"/>
</listOfProducts>
<kineticLaw>
	<math xmlns="http://www.w3.org/1998/Math/MathML">
		<ci> FLUX_VALUE </ci>
	</math>
	<listOfParameters>
		<parameter id="LOWER_BOUND" value="-1000.0" name="mmol_per_gDW_per_hr"/>
		<parameter id="UPPER_BOUND" value="1000.0" name="mmol_per_gDW_per_hr"/>
		<parameter id="OBJECTIVE_COEFFICIENT" value="0"/>
		<parameter id="FLUX_VALUE" value="0.0" name="mmol_per_gDW_per_hr"/>
	</listOfParameters>
</kineticLaw>
</reaction>
<reaction id="R_rxn03483_c0" name="2_3_Cyclic_GMP_3_nucleotidohydrolase" reversible="false">
<notes>
<html:p>GENE_ASSOCIATION:"fig|81582.3.peg.1802"</html:p>
<html:p>PROTEIN_ASSOCIATION:"fig|81582.3.peg.1802"</html:p>
</notes>
<listOfReactants>
<speciesReference species="M_cpd00001_c0" stoichiometry="1"/>
<speciesReference species="M_cpd03702_c0" stoichiometry="1"/>
</listOfReactants>
<listOfProducts>
<speciesReference species="M_cpd00067_c0" stoichiometry="1"/>
<speciesReference species="M_cpd03701_c0" stoichiometry="1"/>
</listOfProducts>
<kineticLaw>
	<math xmlns="http://www.w3.org/1998/Math/MathML">
		<ci> FLUX_VALUE </ci>
	</math>
	<listOfParameters>
		<parameter id="LOWER_BOUND" value="0.0" name="mmol_per_gDW_per_hr"/>
		<parameter id="UPPER_BOUND" value="1000.0" name="mmol_per_gDW_per_hr"/>
		<parameter id="OBJECTIVE_COEFFICIENT" value="0"/>
		<parameter id="FLUX_VALUE" value="0.0" name="mmol_per_gDW_per_hr"/>
	</listOfParameters>
</kineticLaw>
</reaction>
<reaction id="R_rxn03487_c0" name="1_4_beta_D_Glucan_glucohydrolase" reversible="true">
<notes>
<html:p>GENE_ASSOCIATION:"fig|81582.3.peg.2338"</html:p>
<html:p>PROTEIN_ASSOCIATION:"fig|81582.3.peg.2338"</html:p>
</notes>
<listOfReactants>
<speciesReference species="M_cpd00001_c0" stoichiometry="1"/>
<speciesReference species="M_cpd03718_c0" stoichiometry="1"/>
</listOfReactants>
<listOfProducts>
<speciesReference species="M_cpd00027_c0" stoichiometry="1"/>
<speciesReference species="M_cpd03719_c0" stoichiometry="1"/>
</listOfProducts>
<kineticLaw>
	<math xmlns="http://www.w3.org/1998/Math/MathML">
		<ci> FLUX_VALUE </ci>
	</math>
	<listOfParameters>
		<parameter id="LOWER_BOUND" value="-1000.0" name="mmol_per_gDW_per_hr"/>
		<parameter id="UPPER_BOUND" value="1000.0" name="mmol_per_gDW_per_hr"/>
		<parameter id="OBJECTIVE_COEFFICIENT" value="0"/>
		<parameter id="FLUX_VALUE" value="0.0" name="mmol_per_gDW_per_hr"/>
	</listOfParameters>
</kineticLaw>
</reaction>
<reaction id="R_rxn03488_c0" name="1_4_beta_D_Glucan_glucohydrolase" reversible="true">
<notes>
<html:p>GENE_ASSOCIATION:"fig|81582.3.peg.2338"</html:p>
<html:p>PROTEIN_ASSOCIATION:"fig|81582.3.peg.2338"</html:p>
</notes>
<listOfReactants>
<speciesReference species="M_cpd00001_c0" stoichiometry="1"/>
<speciesReference species="M_cpd03719_c0" stoichiometry="1"/>
</listOfReactants>
<listOfProducts>
<speciesReference species="M_cpd00027_c0" stoichiometry="1"/>
<speciesReference species="M_cpd03720_c0" stoichiometry="1"/>
</listOfProducts>
<kineticLaw>
	<math xmlns="http://www.w3.org/1998/Math/MathML">
		<ci> FLUX_VALUE </ci>
	</math>
	<listOfParameters>
		<parameter id="LOWER_BOUND" value="-1000.0" name="mmol_per_gDW_per_hr"/>
		<parameter id="UPPER_BOUND" value="1000.0" name="mmol_per_gDW_per_hr"/>
		<parameter id="OBJECTIVE_COEFFICIENT" value="0"/>
		<parameter id="FLUX_VALUE" value="0.0" name="mmol_per_gDW_per_hr"/>
	</listOfParameters>
</kineticLaw>
</reaction>
<reaction id="R_rxn03511_c0" name="ADP_D_glycero_D_manno_heptose_6_epimerase" reversible="false">
<notes>
<html:p>GENE_ASSOCIATION:"Unknown"</html:p>
<html:p>PROTEIN_ASSOCIATION:"Unknown"</html:p>
</notes>
<listOfReactants>
<speciesReference species="M_cpd03830_c0" stoichiometry="1"/>
</listOfReactants>
<listOfProducts>
<speciesReference species="M_cpd03831_c0" stoichiometry="1"/>
</listOfProducts>
<kineticLaw>
	<math xmlns="http://www.w3.org/1998/Math/MathML">
		<ci> FLUX_VALUE </ci>
	</math>
	<listOfParameters>
		<parameter id="LOWER_BOUND" value="0.0" name="mmol_per_gDW_per_hr"/>
		<parameter id="UPPER_BOUND" value="1000.0" name="mmol_per_gDW_per_hr"/>
		<parameter id="OBJECTIVE_COEFFICIENT" value="0"/>
		<parameter id="FLUX_VALUE" value="0.0" name="mmol_per_gDW_per_hr"/>
	</listOfParameters>
</kineticLaw>
</reaction>
<reaction id="R_rxn03512_c0" name="Precorrin_8X_11_12_methylmutase" reversible="true">
<notes>
<html:p>GENE_ASSOCIATION:"fig|81582.3.peg.1951"</html:p>
<html:p>PROTEIN_ASSOCIATION:"fig|81582.3.peg.1951"</html:p>
</notes>
<listOfReactants>
<speciesReference species="M_cpd00067_c0" stoichiometry="3"/>
<speciesReference species="M_cpd03835_c0" stoichiometry="1"/>
</listOfReactants>
<listOfProducts>
<speciesReference species="M_cpd03832_c0" stoichiometry="1"/>
</listOfProducts>
<kineticLaw>
	<math xmlns="http://www.w3.org/1998/Math/MathML">
		<ci> FLUX_VALUE </ci>
	</math>
	<listOfParameters>
		<parameter id="LOWER_BOUND" value="-1000.0" name="mmol_per_gDW_per_hr"/>
		<parameter id="UPPER_BOUND" value="1000.0" name="mmol_per_gDW_per_hr"/>
		<parameter id="OBJECTIVE_COEFFICIENT" value="0"/>
		<parameter id="FLUX_VALUE" value="0.0" name="mmol_per_gDW_per_hr"/>
	</listOfParameters>
</kineticLaw>
</reaction>
<reaction id="R_rxn03536_c0" name="R05221" reversible="true">
<notes>
<html:p>GENE_ASSOCIATION:"(fig|81582.3.peg.1578 or fig|81582.3.peg.1743)"</html:p>
<html:p>PROTEIN_ASSOCIATION:"(fig|81582.3.peg.1578 or fig|81582.3.peg.1743)"</html:p>
</notes>
<listOfReactants>
<speciesReference species="M_cpd00115_c0" stoichiometry="1"/>
<speciesReference species="M_cpd00249_c0" stoichiometry="1"/>
</listOfReactants>
<listOfProducts>
<speciesReference species="M_cpd00067_c0" stoichiometry="1"/>
<speciesReference species="M_cpd00091_c0" stoichiometry="1"/>
<speciesReference species="M_cpd00177_c0" stoichiometry="1"/>
</listOfProducts>
<kineticLaw>
	<math xmlns="http://www.w3.org/1998/Math/MathML">
		<ci> FLUX_VALUE </ci>
	</math>
	<listOfParameters>
		<parameter id="LOWER_BOUND" value="-1000.0" name="mmol_per_gDW_per_hr"/>
		<parameter id="UPPER_BOUND" value="1000.0" name="mmol_per_gDW_per_hr"/>
		<parameter id="OBJECTIVE_COEFFICIENT" value="0"/>
		<parameter id="FLUX_VALUE" value="0.0" name="mmol_per_gDW_per_hr"/>
	</listOfParameters>
</kineticLaw>
</reaction>
<reaction id="R_rxn03537_c0" name="R05222" reversible="true">
<notes>
<html:p>GENE_ASSOCIATION:"fig|81582.3.peg.1578"</html:p>
<html:p>PROTEIN_ASSOCIATION:"fig|81582.3.peg.1578"</html:p>
</notes>
<listOfReactants>
<speciesReference species="M_cpd00038_c0" stoichiometry="1"/>
<speciesReference species="M_cpd03919_c0" stoichiometry="1"/>
</listOfReactants>
<listOfProducts>
<speciesReference species="M_cpd00012_c0" stoichiometry="1"/>
<speciesReference species="M_cpd00067_c0" stoichiometry="1"/>
<speciesReference species="M_cpd03920_c0" stoichiometry="1"/>
</listOfProducts>
<kineticLaw>
	<math xmlns="http://www.w3.org/1998/Math/MathML">
		<ci> FLUX_VALUE </ci>
	</math>
	<listOfParameters>
		<parameter id="LOWER_BOUND" value="-1000.0" name="mmol_per_gDW_per_hr"/>
		<parameter id="UPPER_BOUND" value="1000.0" name="mmol_per_gDW_per_hr"/>
		<parameter id="OBJECTIVE_COEFFICIENT" value="0"/>
		<parameter id="FLUX_VALUE" value="0.0" name="mmol_per_gDW_per_hr"/>
	</listOfParameters>
</kineticLaw>
</reaction>
<reaction id="R_rxn03538_c0" name="R05223" reversible="true">
<notes>
<html:p>GENE_ASSOCIATION:"fig|81582.3.peg.1576"</html:p>
<html:p>PROTEIN_ASSOCIATION:"fig|81582.3.peg.1576"</html:p>
</notes>
<listOfReactants>
<speciesReference species="M_cpd03423_c0" stoichiometry="1"/>
<speciesReference species="M_cpd03920_c0" stoichiometry="1"/>
</listOfReactants>
<listOfProducts>
<speciesReference species="M_cpd00067_c0" stoichiometry="1"/>
<speciesReference species="M_cpd00126_c0" stoichiometry="1"/>
<speciesReference species="M_cpd00166_c0" stoichiometry="1"/>
</listOfProducts>
<kineticLaw>
	<math xmlns="http://www.w3.org/1998/Math/MathML">
		<ci> FLUX_VALUE </ci>
	</math>
	<listOfParameters>
		<parameter id="LOWER_BOUND" value="-1000.0" name="mmol_per_gDW_per_hr"/>
		<parameter id="UPPER_BOUND" value="1000.0" name="mmol_per_gDW_per_hr"/>
		<parameter id="OBJECTIVE_COEFFICIENT" value="0"/>
		<parameter id="FLUX_VALUE" value="0.0" name="mmol_per_gDW_per_hr"/>
	</listOfParameters>
</kineticLaw>
</reaction>
<reaction id="R_rxn03618_c0" name="formaldehyde_NAD_oxidoreductase_mycothiol_formylating" reversible="true">
<notes>
<html:p>GENE_ASSOCIATION:"fig|81582.3.peg.635"</html:p>
<html:p>PROTEIN_ASSOCIATION:"fig|81582.3.peg.635"</html:p>
</notes>
<listOfReactants>
<speciesReference species="M_cpd00003_c0" stoichiometry="1"/>
<speciesReference species="M_cpd00055_c0" stoichiometry="1"/>
<speciesReference species="M_cpd04105_c0" stoichiometry="1"/>
</listOfReactants>
<listOfProducts>
<speciesReference species="M_cpd00004_c0" stoichiometry="1"/>
<speciesReference species="M_cpd00067_c0" stoichiometry="1"/>
<speciesReference species="M_cpd04106_c0" stoichiometry="1"/>
</listOfProducts>
<kineticLaw>
	<math xmlns="http://www.w3.org/1998/Math/MathML">
		<ci> FLUX_VALUE </ci>
	</math>
	<listOfParameters>
		<parameter id="LOWER_BOUND" value="-1000.0" name="mmol_per_gDW_per_hr"/>
		<parameter id="UPPER_BOUND" value="1000.0" name="mmol_per_gDW_per_hr"/>
		<parameter id="OBJECTIVE_COEFFICIENT" value="0"/>
		<parameter id="FLUX_VALUE" value="0.0" name="mmol_per_gDW_per_hr"/>
	</listOfParameters>
</kineticLaw>
</reaction>
<reaction id="R_rxn03638_c0" name="Acetyl_CoA_D_glucosamine_1_phosphate_N_acetyltransferase" reversible="false">
<notes>
<html:p>GENE_ASSOCIATION:"Unknown"</html:p>
<html:p>PROTEIN_ASSOCIATION:"Unknown"</html:p>
</notes>
<listOfReactants>
<speciesReference species="M_cpd00022_c0" stoichiometry="1"/>
<speciesReference species="M_cpd03671_c0" stoichiometry="1"/>
</listOfReactants>
<listOfProducts>
<speciesReference species="M_cpd00010_c0" stoichiometry="1"/>
<speciesReference species="M_cpd00067_c0" stoichiometry="1"/>
<speciesReference species="M_cpd02611_c0" stoichiometry="1"/>
</listOfProducts>
<kineticLaw>
	<math xmlns="http://www.w3.org/1998/Math/MathML">
		<ci> FLUX_VALUE </ci>
	</math>
	<listOfParameters>
		<parameter id="LOWER_BOUND" value="0.0" name="mmol_per_gDW_per_hr"/>
		<parameter id="UPPER_BOUND" value="1000.0" name="mmol_per_gDW_per_hr"/>
		<parameter id="OBJECTIVE_COEFFICIENT" value="0"/>
		<parameter id="FLUX_VALUE" value="0.0" name="mmol_per_gDW_per_hr"/>
	</listOfParameters>
</kineticLaw>
</reaction>
<reaction id="R_rxn03644_c0" name="D_arabino_hex_3_ulose_6_phosphate_isomerase" reversible="true">
<notes>
<html:p>GENE_ASSOCIATION:"fig|81582.3.peg.2226"</html:p>
<html:p>PROTEIN_ASSOCIATION:"fig|81582.3.peg.2226"</html:p>
</notes>
<listOfReactants>
<speciesReference species="M_cpd03583_c0" stoichiometry="1"/>
</listOfReactants>
<listOfProducts>
<speciesReference species="M_cpd00072_c0" stoichiometry="1"/>
</listOfProducts>
<kineticLaw>
	<math xmlns="http://www.w3.org/1998/Math/MathML">
		<ci> FLUX_VALUE </ci>
	</math>
	<listOfParameters>
		<parameter id="LOWER_BOUND" value="-1000.0" name="mmol_per_gDW_per_hr"/>
		<parameter id="UPPER_BOUND" value="1000.0" name="mmol_per_gDW_per_hr"/>
		<parameter id="OBJECTIVE_COEFFICIENT" value="0"/>
		<parameter id="FLUX_VALUE" value="0.0" name="mmol_per_gDW_per_hr"/>
	</listOfParameters>
</kineticLaw>
</reaction>
<reaction id="R_rxn03762_c0" name="R05465" reversible="true">
<notes>
<html:p>GENE_ASSOCIATION:"fig|81582.3.peg.3"</html:p>
<html:p>PROTEIN_ASSOCIATION:"fig|81582.3.peg.3"</html:p>
</notes>
<listOfReactants>
<speciesReference species="M_cpd00051_c0" stoichiometry="1"/>
<speciesReference species="M_cpd00102_c0" stoichiometry="1"/>
</listOfReactants>
<listOfProducts>
<speciesReference species="M_cpd00009_c0" stoichiometry="1"/>
<speciesReference species="M_cpd00067_c0" stoichiometry="1"/>
<speciesReference species="M_cpd04058_c0" stoichiometry="1"/>
</listOfProducts>
<kineticLaw>
	<math xmlns="http://www.w3.org/1998/Math/MathML">
		<ci> FLUX_VALUE </ci>
	</math>
	<listOfParameters>
		<parameter id="LOWER_BOUND" value="-1000.0" name="mmol_per_gDW_per_hr"/>
		<parameter id="UPPER_BOUND" value="1000.0" name="mmol_per_gDW_per_hr"/>
		<parameter id="OBJECTIVE_COEFFICIENT" value="0"/>
		<parameter id="FLUX_VALUE" value="0.0" name="mmol_per_gDW_per_hr"/>
	</listOfParameters>
</kineticLaw>
</reaction>
<reaction id="R_rxn03816_c0" name="dTDP_4_oxo_2_6_dideoxy_D_glucose_5_epimerase" reversible="true">
<notes>
<html:p>GENE_ASSOCIATION:"fig|81582.3.peg.1903"</html:p>
<html:p>PROTEIN_ASSOCIATION:"fig|81582.3.peg.1903"</html:p>
</notes>
<listOfReactants>
<speciesReference species="M_cpd04025_c0" stoichiometry="1"/>
</listOfReactants>
<listOfProducts>
<speciesReference species="M_cpd04026_c0" stoichiometry="1"/>
</listOfProducts>
<kineticLaw>
	<math xmlns="http://www.w3.org/1998/Math/MathML">
		<ci> FLUX_VALUE </ci>
	</math>
	<listOfParameters>
		<parameter id="LOWER_BOUND" value="-1000.0" name="mmol_per_gDW_per_hr"/>
		<parameter id="UPPER_BOUND" value="1000.0" name="mmol_per_gDW_per_hr"/>
		<parameter id="OBJECTIVE_COEFFICIENT" value="0"/>
		<parameter id="FLUX_VALUE" value="0.0" name="mmol_per_gDW_per_hr"/>
	</listOfParameters>
</kineticLaw>
</reaction>
<reaction id="R_rxn03838_c0" name="R05549" reversible="false">
<notes>
<html:p>GENE_ASSOCIATION:"(fig|81582.3.peg.1490 or fig|81582.3.peg.2410)"</html:p>
<html:p>PROTEIN_ASSOCIATION:"(fig|81582.3.peg.1490 or fig|81582.3.peg.2410)"</html:p>
</notes>
<listOfReactants>
<speciesReference species="M_cpd00001_c0" stoichiometry="1"/>
<speciesReference species="M_cpd03200_c0" stoichiometry="1"/>
</listOfReactants>
<listOfProducts>
<speciesReference species="M_cpd00108_c0" stoichiometry="1"/>
<speciesReference species="M_cpd03198_c0" stoichiometry="1"/>
</listOfProducts>
<kineticLaw>
	<math xmlns="http://www.w3.org/1998/Math/MathML">
		<ci> FLUX_VALUE </ci>
	</math>
	<listOfParameters>
		<parameter id="LOWER_BOUND" value="0.0" name="mmol_per_gDW_per_hr"/>
		<parameter id="UPPER_BOUND" value="1000.0" name="mmol_per_gDW_per_hr"/>
		<parameter id="OBJECTIVE_COEFFICIENT" value="0"/>
		<parameter id="FLUX_VALUE" value="0.0" name="mmol_per_gDW_per_hr"/>
	</listOfParameters>
</kineticLaw>
</reaction>
<reaction id="R_rxn03842_c0" name="Ureidoglycine_aminohydrolase" reversible="true">
<notes>
<html:p>GENE_ASSOCIATION:"fig|81582.3.peg.361"</html:p>
<html:p>PROTEIN_ASSOCIATION:"fig|81582.3.peg.361"</html:p>
</notes>
<listOfReactants>
<speciesReference species="M_cpd00001_c0" stoichiometry="1"/>
<speciesReference species="M_cpd01419_c0" stoichiometry="1"/>
</listOfReactants>
<listOfProducts>
<speciesReference species="M_cpd00013_c0" stoichiometry="1"/>
<speciesReference species="M_cpd00465_c0" stoichiometry="1"/>
</listOfProducts>
<kineticLaw>
	<math xmlns="http://www.w3.org/1998/Math/MathML">
		<ci> FLUX_VALUE </ci>
	</math>
	<listOfParameters>
		<parameter id="LOWER_BOUND" value="-1000.0" name="mmol_per_gDW_per_hr"/>
		<parameter id="UPPER_BOUND" value="1000.0" name="mmol_per_gDW_per_hr"/>
		<parameter id="OBJECTIVE_COEFFICIENT" value="0"/>
		<parameter id="FLUX_VALUE" value="0.0" name="mmol_per_gDW_per_hr"/>
	</listOfParameters>
</kineticLaw>
</reaction>
<reaction id="R_rxn03843_c0" name="Farnesyl_diphosphate_Isopentenyl_diphosphate_farnesyl_cistransferase" reversible="false">
<notes>
<html:p>GENE_ASSOCIATION:"(fig|81582.3.peg.1428 or fig|81582.3.peg.1242)"</html:p>
<html:p>PROTEIN_ASSOCIATION:"(fig|81582.3.peg.1428 or fig|81582.3.peg.1242)"</html:p>
</notes>
<listOfReactants>
<speciesReference species="M_cpd00113_c0" stoichiometry="1"/>
<speciesReference species="M_cpd00350_c0" stoichiometry="1"/>
</listOfReactants>
<listOfProducts>
<speciesReference species="M_cpd00012_c0" stoichiometry="1"/>
<speciesReference species="M_cpd00067_c0" stoichiometry="1"/>
<speciesReference species="M_cpd08211_c0" stoichiometry="1"/>
</listOfProducts>
<kineticLaw>
	<math xmlns="http://www.w3.org/1998/Math/MathML">
		<ci> FLUX_VALUE </ci>
	</math>
	<listOfParameters>
		<parameter id="LOWER_BOUND" value="0.0" name="mmol_per_gDW_per_hr"/>
		<parameter id="UPPER_BOUND" value="1000.0" name="mmol_per_gDW_per_hr"/>
		<parameter id="OBJECTIVE_COEFFICIENT" value="0"/>
		<parameter id="FLUX_VALUE" value="0.0" name="mmol_per_gDW_per_hr"/>
	</listOfParameters>
</kineticLaw>
</reaction>
<reaction id="R_rxn03848_c0" name="Biuret_amidohydrolase" reversible="true">
<notes>
<html:p>GENE_ASSOCIATION:"fig|81582.3.peg.248"</html:p>
<html:p>PROTEIN_ASSOCIATION:"fig|81582.3.peg.248"</html:p>
</notes>
<listOfReactants>
<speciesReference species="M_cpd00001_c0" stoichiometry="1"/>
<speciesReference species="M_cpd00067_c0" stoichiometry="1"/>
<speciesReference species="M_cpd03963_c0" stoichiometry="1"/>
</listOfReactants>
<listOfProducts>
<speciesReference species="M_cpd00011_c0" stoichiometry="1"/>
<speciesReference species="M_cpd00013_c0" stoichiometry="1"/>
<speciesReference species="M_cpd00073_c0" stoichiometry="1"/>
</listOfProducts>
<kineticLaw>
	<math xmlns="http://www.w3.org/1998/Math/MathML">
		<ci> FLUX_VALUE </ci>
	</math>
	<listOfParameters>
		<parameter id="LOWER_BOUND" value="-1000.0" name="mmol_per_gDW_per_hr"/>
		<parameter id="UPPER_BOUND" value="1000.0" name="mmol_per_gDW_per_hr"/>
		<parameter id="OBJECTIVE_COEFFICIENT" value="0"/>
		<parameter id="FLUX_VALUE" value="0.0" name="mmol_per_gDW_per_hr"/>
	</listOfParameters>
</kineticLaw>
</reaction>
<reaction id="R_rxn03849_c0" name="biuret_amidohydrolase" reversible="true">
<notes>
<html:p>GENE_ASSOCIATION:"fig|81582.3.peg.248"</html:p>
<html:p>PROTEIN_ASSOCIATION:"fig|81582.3.peg.248"</html:p>
</notes>
<listOfReactants>
<speciesReference species="M_cpd00001_c0" stoichiometry="1"/>
<speciesReference species="M_cpd03963_c0" stoichiometry="1"/>
</listOfReactants>
<listOfProducts>
<speciesReference species="M_cpd00013_c0" stoichiometry="1"/>
<speciesReference species="M_cpd00742_c0" stoichiometry="1"/>
</listOfProducts>
<kineticLaw>
	<math xmlns="http://www.w3.org/1998/Math/MathML">
		<ci> FLUX_VALUE </ci>
	</math>
	<listOfParameters>
		<parameter id="LOWER_BOUND" value="-1000.0" name="mmol_per_gDW_per_hr"/>
		<parameter id="UPPER_BOUND" value="1000.0" name="mmol_per_gDW_per_hr"/>
		<parameter id="OBJECTIVE_COEFFICIENT" value="0"/>
		<parameter id="FLUX_VALUE" value="0.0" name="mmol_per_gDW_per_hr"/>
	</listOfParameters>
</kineticLaw>
</reaction>
<reaction id="R_rxn03852_c0" name="UDP_N_acetyl_D_mannosamine_N_acetyl_beta_D_glucosaminyldiphosphoundecaprenol_beta_1_4_N_acetylmannosaminyltransferase" reversible="true">
<notes>
<html:p>GENE_ASSOCIATION:"fig|81582.3.peg.856"</html:p>
<html:p>PROTEIN_ASSOCIATION:"fig|81582.3.peg.856"</html:p>
</notes>
<listOfReactants>
<speciesReference species="M_cpd00861_c0" stoichiometry="1"/>
<speciesReference species="M_cpd00946_c0" stoichiometry="1"/>
</listOfReactants>
<listOfProducts>
<speciesReference species="M_cpd00014_c0" stoichiometry="1"/>
<speciesReference species="M_cpd02967_c0" stoichiometry="1"/>
</listOfProducts>
<kineticLaw>
	<math xmlns="http://www.w3.org/1998/Math/MathML">
		<ci> FLUX_VALUE </ci>
	</math>
	<listOfParameters>
		<parameter id="LOWER_BOUND" value="-1000.0" name="mmol_per_gDW_per_hr"/>
		<parameter id="UPPER_BOUND" value="1000.0" name="mmol_per_gDW_per_hr"/>
		<parameter id="OBJECTIVE_COEFFICIENT" value="0"/>
		<parameter id="FLUX_VALUE" value="0.0" name="mmol_per_gDW_per_hr"/>
	</listOfParameters>
</kineticLaw>
</reaction>
<reaction id="R_rxn03884_c0" name="2_dehydro_3_deoxy_D_gluconate_6_phosphate_D_glyceraldehyde_3_phosphate_lyase" reversible="true">
<notes>
<html:p>GENE_ASSOCIATION:"(fig|81582.3.peg.1846 and fig|81582.3.peg.1846)"</html:p>
<html:p>PROTEIN_ASSOCIATION:"(fig|81582.3.peg.1846 and fig|81582.3.peg.1846)"</html:p>
</notes>
<listOfReactants>
<speciesReference species="M_cpd02711_c0" stoichiometry="1"/>
</listOfReactants>
<listOfProducts>
<speciesReference species="M_cpd00020_c0" stoichiometry="1"/>
<speciesReference species="M_cpd00102_c0" stoichiometry="1"/>
</listOfProducts>
<kineticLaw>
	<math xmlns="http://www.w3.org/1998/Math/MathML">
		<ci> FLUX_VALUE </ci>
	</math>
	<listOfParameters>
		<parameter id="LOWER_BOUND" value="-1000.0" name="mmol_per_gDW_per_hr"/>
		<parameter id="UPPER_BOUND" value="1000.0" name="mmol_per_gDW_per_hr"/>
		<parameter id="OBJECTIVE_COEFFICIENT" value="0"/>
		<parameter id="FLUX_VALUE" value="0.0" name="mmol_per_gDW_per_hr"/>
	</listOfParameters>
</kineticLaw>
</reaction>
<reaction id="R_rxn03885_c0" name="D_mannonate_hydro_lyase" reversible="false">
<notes>
<html:p>GENE_ASSOCIATION:"fig|81582.3.peg.2117"</html:p>
<html:p>PROTEIN_ASSOCIATION:"fig|81582.3.peg.2117"</html:p>
</notes>
<listOfReactants>
<speciesReference species="M_cpd00403_c0" stoichiometry="1"/>
</listOfReactants>
<listOfProducts>
<speciesReference species="M_cpd00001_c0" stoichiometry="1"/>
<speciesReference species="M_cpd00176_c0" stoichiometry="1"/>
</listOfProducts>
<kineticLaw>
	<math xmlns="http://www.w3.org/1998/Math/MathML">
		<ci> FLUX_VALUE </ci>
	</math>
	<listOfParameters>
		<parameter id="LOWER_BOUND" value="0.0" name="mmol_per_gDW_per_hr"/>
		<parameter id="UPPER_BOUND" value="1000.0" name="mmol_per_gDW_per_hr"/>
		<parameter id="OBJECTIVE_COEFFICIENT" value="0"/>
		<parameter id="FLUX_VALUE" value="0.0" name="mmol_per_gDW_per_hr"/>
	</listOfParameters>
</kineticLaw>
</reaction>
<reaction id="R_rxn03887_c0" name="galactarate_hydro_lyase_5_dehydro_4_deoxy_D_glucarate_forming" reversible="false">
<notes>
<html:p>GENE_ASSOCIATION:"(fig|81582.3.peg.831 or fig|81582.3.peg.1527)"</html:p>
<html:p>PROTEIN_ASSOCIATION:"(fig|81582.3.peg.831 or fig|81582.3.peg.1527)"</html:p>
</notes>
<listOfReactants>
<speciesReference species="M_cpd00652_c0" stoichiometry="1"/>
</listOfReactants>
<listOfProducts>
<speciesReference species="M_cpd00001_c0" stoichiometry="1"/>
<speciesReference species="M_cpd00515_c0" stoichiometry="1"/>
</listOfProducts>
<kineticLaw>
	<math xmlns="http://www.w3.org/1998/Math/MathML">
		<ci> FLUX_VALUE </ci>
	</math>
	<listOfParameters>
		<parameter id="LOWER_BOUND" value="0.0" name="mmol_per_gDW_per_hr"/>
		<parameter id="UPPER_BOUND" value="1000.0" name="mmol_per_gDW_per_hr"/>
		<parameter id="OBJECTIVE_COEFFICIENT" value="0"/>
		<parameter id="FLUX_VALUE" value="0.0" name="mmol_per_gDW_per_hr"/>
	</listOfParameters>
</kineticLaw>
</reaction>
<reaction id="R_rxn03891_c0" name="R05612" reversible="false">
<notes>
<html:p>GENE_ASSOCIATION:"Unknown"</html:p>
<html:p>PROTEIN_ASSOCIATION:"Unknown"</html:p>
</notes>
<listOfReactants>
<speciesReference species="M_cpd00113_c0" stoichiometry="1"/>
<speciesReference species="M_cpd00906_c0" stoichiometry="1"/>
</listOfReactants>
<listOfProducts>
<speciesReference species="M_cpd00012_c0" stoichiometry="1"/>
<speciesReference species="M_cpd00067_c0" stoichiometry="1"/>
<speciesReference species="M_cpd02590_c0" stoichiometry="1"/>
</listOfProducts>
<kineticLaw>
	<math xmlns="http://www.w3.org/1998/Math/MathML">
		<ci> FLUX_VALUE </ci>
	</math>
	<listOfParameters>
		<parameter id="LOWER_BOUND" value="0.0" name="mmol_per_gDW_per_hr"/>
		<parameter id="UPPER_BOUND" value="1000.0" name="mmol_per_gDW_per_hr"/>
		<parameter id="OBJECTIVE_COEFFICIENT" value="0"/>
		<parameter id="FLUX_VALUE" value="0.0" name="mmol_per_gDW_per_hr"/>
	</listOfParameters>
</kineticLaw>
</reaction>
<reaction id="R_rxn03893_c0" name="all_trans_octaprenyl_diphosphate_4_hydroxybenzoate_3_octaprenyltransferase" reversible="false">
<notes>
<html:p>GENE_ASSOCIATION:"Unknown"</html:p>
<html:p>PROTEIN_ASSOCIATION:"Unknown"</html:p>
</notes>
<listOfReactants>
<speciesReference species="M_cpd00136_c0" stoichiometry="1"/>
<speciesReference species="M_cpd02557_c0" stoichiometry="1"/>
</listOfReactants>
<listOfProducts>
<speciesReference species="M_cpd00012_c0" stoichiometry="1"/>
<speciesReference species="M_cpd00067_c0" stoichiometry="1"/>
<speciesReference species="M_cpd03443_c0" stoichiometry="1"/>
</listOfProducts>
<kineticLaw>
	<math xmlns="http://www.w3.org/1998/Math/MathML">
		<ci> FLUX_VALUE </ci>
	</math>
	<listOfParameters>
		<parameter id="LOWER_BOUND" value="0.0" name="mmol_per_gDW_per_hr"/>
		<parameter id="UPPER_BOUND" value="1000.0" name="mmol_per_gDW_per_hr"/>
		<parameter id="OBJECTIVE_COEFFICIENT" value="0"/>
		<parameter id="FLUX_VALUE" value="0.0" name="mmol_per_gDW_per_hr"/>
	</listOfParameters>
</kineticLaw>
</reaction>
<reaction id="R_rxn03901_c0" name="undecaprenyl_diphosphate_phosphohydrolase" reversible="false">
<notes>
<html:p>GENE_ASSOCIATION:"fig|81582.3.peg.915"</html:p>
<html:p>PROTEIN_ASSOCIATION:"fig|81582.3.peg.915"</html:p>
</notes>
<listOfReactants>
<speciesReference species="M_cpd00001_c0" stoichiometry="1"/>
<speciesReference species="M_cpd02229_c0" stoichiometry="1"/>
</listOfReactants>
<listOfProducts>
<speciesReference species="M_cpd00009_c0" stoichiometry="1"/>
<speciesReference species="M_cpd00067_c0" stoichiometry="2"/>
<speciesReference species="M_cpd00286_c0" stoichiometry="1"/>
</listOfProducts>
<kineticLaw>
	<math xmlns="http://www.w3.org/1998/Math/MathML">
		<ci> FLUX_VALUE </ci>
	</math>
	<listOfParameters>
		<parameter id="LOWER_BOUND" value="0.0" name="mmol_per_gDW_per_hr"/>
		<parameter id="UPPER_BOUND" value="1000.0" name="mmol_per_gDW_per_hr"/>
		<parameter id="OBJECTIVE_COEFFICIENT" value="0"/>
		<parameter id="FLUX_VALUE" value="0.0" name="mmol_per_gDW_per_hr"/>
	</listOfParameters>
</kineticLaw>
</reaction>
<reaction id="R_rxn03903_c0" name="UDPMurAcoyl_L_Ala_D_gamma_Glu_L_Lys_D_Ala_D_Ala_undecaprenyl_phosphate_phospho_N_acetylmuramoyl_pentapeptide_transferase" reversible="true">
<notes>
<html:p>GENE_ASSOCIATION:"fig|81582.3.peg.1288"</html:p>
<html:p>PROTEIN_ASSOCIATION:"fig|81582.3.peg.1288"</html:p>
</notes>
<listOfReactants>
<speciesReference species="M_cpd00286_c0" stoichiometry="1"/>
<speciesReference species="M_cpd02862_c0" stoichiometry="1"/>
</listOfReactants>
<listOfProducts>
<speciesReference species="M_cpd00091_c0" stoichiometry="1"/>
<speciesReference species="M_cpd02948_c0" stoichiometry="1"/>
</listOfProducts>
<kineticLaw>
	<math xmlns="http://www.w3.org/1998/Math/MathML">
		<ci> FLUX_VALUE </ci>
	</math>
	<listOfParameters>
		<parameter id="LOWER_BOUND" value="-1000.0" name="mmol_per_gDW_per_hr"/>
		<parameter id="UPPER_BOUND" value="1000.0" name="mmol_per_gDW_per_hr"/>
		<parameter id="OBJECTIVE_COEFFICIENT" value="0"/>
		<parameter id="FLUX_VALUE" value="0.0" name="mmol_per_gDW_per_hr"/>
	</listOfParameters>
</kineticLaw>
</reaction>
<reaction id="R_rxn03904_c0" name="UDP_N_acetylmuramoyl_L_alanyl_gamma_D_glutamyl_meso_2_6_diaminopimeloyl_D_alanyl_D_alanine_undecaprenyl_phosphate_phospho_N_acetylmuramoyl_pentapeptide_transferase" reversible="true">
<notes>
<html:p>GENE_ASSOCIATION:"fig|81582.3.peg.1288"</html:p>
<html:p>PROTEIN_ASSOCIATION:"fig|81582.3.peg.1288"</html:p>
</notes>
<listOfReactants>
<speciesReference species="M_cpd00286_c0" stoichiometry="1"/>
<speciesReference species="M_cpd02968_c0" stoichiometry="1"/>
</listOfReactants>
<listOfProducts>
<speciesReference species="M_cpd00091_c0" stoichiometry="1"/>
<speciesReference species="M_cpd03494_c0" stoichiometry="1"/>
</listOfProducts>
<kineticLaw>
	<math xmlns="http://www.w3.org/1998/Math/MathML">
		<ci> FLUX_VALUE </ci>
	</math>
	<listOfParameters>
		<parameter id="LOWER_BOUND" value="-1000.0" name="mmol_per_gDW_per_hr"/>
		<parameter id="UPPER_BOUND" value="1000.0" name="mmol_per_gDW_per_hr"/>
		<parameter id="OBJECTIVE_COEFFICIENT" value="0"/>
		<parameter id="FLUX_VALUE" value="0.0" name="mmol_per_gDW_per_hr"/>
	</listOfParameters>
</kineticLaw>
</reaction>
<reaction id="R_rxn03907_c0" name="CTP__2_C_Methyl_D_erythritol_4_phosphate_cytidylyltransferase" reversible="true">
<notes>
<html:p>GENE_ASSOCIATION:"(fig|81582.3.peg.2291 or fig|81582.3.peg.1008)"</html:p>
<html:p>PROTEIN_ASSOCIATION:"(fig|81582.3.peg.2291 or fig|81582.3.peg.1008)"</html:p>
</notes>
<listOfReactants>
<speciesReference species="M_cpd00052_c0" stoichiometry="1"/>
<speciesReference species="M_cpd08286_c0" stoichiometry="1"/>
</listOfReactants>
<listOfProducts>
<speciesReference species="M_cpd00012_c0" stoichiometry="1"/>
<speciesReference species="M_cpd08287_c0" stoichiometry="1"/>
</listOfProducts>
<kineticLaw>
	<math xmlns="http://www.w3.org/1998/Math/MathML">
		<ci> FLUX_VALUE </ci>
	</math>
	<listOfParameters>
		<parameter id="LOWER_BOUND" value="-1000.0" name="mmol_per_gDW_per_hr"/>
		<parameter id="UPPER_BOUND" value="1000.0" name="mmol_per_gDW_per_hr"/>
		<parameter id="OBJECTIVE_COEFFICIENT" value="0"/>
		<parameter id="FLUX_VALUE" value="0.0" name="mmol_per_gDW_per_hr"/>
	</listOfParameters>
</kineticLaw>
</reaction>
<reaction id="R_rxn03908_c0" name="ATP_4_Cytidine_5_diphospho_2_C_methyl_D_erythritol_2_phosphotransferase" reversible="true">
<notes>
<html:p>GENE_ASSOCIATION:"fig|81582.3.peg.1882"</html:p>
<html:p>PROTEIN_ASSOCIATION:"fig|81582.3.peg.1882"</html:p>
</notes>
<listOfReactants>
<speciesReference species="M_cpd00002_c0" stoichiometry="1"/>
<speciesReference species="M_cpd08287_c0" stoichiometry="1"/>
</listOfReactants>
<listOfProducts>
<speciesReference species="M_cpd00008_c0" stoichiometry="1"/>
<speciesReference species="M_cpd00067_c0" stoichiometry="1"/>
<speciesReference species="M_cpd08288_c0" stoichiometry="1"/>
</listOfProducts>
<kineticLaw>
	<math xmlns="http://www.w3.org/1998/Math/MathML">
		<ci> FLUX_VALUE </ci>
	</math>
	<listOfParameters>
		<parameter id="LOWER_BOUND" value="-1000.0" name="mmol_per_gDW_per_hr"/>
		<parameter id="UPPER_BOUND" value="1000.0" name="mmol_per_gDW_per_hr"/>
		<parameter id="OBJECTIVE_COEFFICIENT" value="0"/>
		<parameter id="FLUX_VALUE" value="0.0" name="mmol_per_gDW_per_hr"/>
	</listOfParameters>
</kineticLaw>
</reaction>
<reaction id="R_rxn03909_c0" name="1_Deoxy_D_xylulose_5_phosphate_pyruvate_lyase_carboxylating" reversible="false">
<notes>
<html:p>GENE_ASSOCIATION:"fig|81582.3.peg.1054"</html:p>
<html:p>PROTEIN_ASSOCIATION:"fig|81582.3.peg.1054"</html:p>
</notes>
<listOfReactants>
<speciesReference species="M_cpd00020_c0" stoichiometry="1"/>
<speciesReference species="M_cpd00067_c0" stoichiometry="1"/>
<speciesReference species="M_cpd00102_c0" stoichiometry="1"/>
</listOfReactants>
<listOfProducts>
<speciesReference species="M_cpd00011_c0" stoichiometry="1"/>
<speciesReference species="M_cpd08289_c0" stoichiometry="1"/>
</listOfProducts>
<kineticLaw>
	<math xmlns="http://www.w3.org/1998/Math/MathML">
		<ci> FLUX_VALUE </ci>
	</math>
	<listOfParameters>
		<parameter id="LOWER_BOUND" value="0.0" name="mmol_per_gDW_per_hr"/>
		<parameter id="UPPER_BOUND" value="1000.0" name="mmol_per_gDW_per_hr"/>
		<parameter id="OBJECTIVE_COEFFICIENT" value="0"/>
		<parameter id="FLUX_VALUE" value="0.0" name="mmol_per_gDW_per_hr"/>
	</listOfParameters>
</kineticLaw>
</reaction>
<reaction id="R_rxn03910_c0" name="2_Phospho_4_cytidine_5_diphospho_2_C_methyl_D_erythritol_CMP_lyase_cyclizing" reversible="true">
<notes>
<html:p>GENE_ASSOCIATION:"fig|81582.3.peg.1618"</html:p>
<html:p>PROTEIN_ASSOCIATION:"fig|81582.3.peg.1618"</html:p>
</notes>
<listOfReactants>
<speciesReference species="M_cpd08288_c0" stoichiometry="1"/>
</listOfReactants>
<listOfProducts>
<speciesReference species="M_cpd00046_c0" stoichiometry="1"/>
<speciesReference species="M_cpd08301_c0" stoichiometry="1"/>
</listOfProducts>
<kineticLaw>
	<math xmlns="http://www.w3.org/1998/Math/MathML">
		<ci> FLUX_VALUE </ci>
	</math>
	<listOfParameters>
		<parameter id="LOWER_BOUND" value="-1000.0" name="mmol_per_gDW_per_hr"/>
		<parameter id="UPPER_BOUND" value="1000.0" name="mmol_per_gDW_per_hr"/>
		<parameter id="OBJECTIVE_COEFFICIENT" value="0"/>
		<parameter id="FLUX_VALUE" value="0.0" name="mmol_per_gDW_per_hr"/>
	</listOfParameters>
</kineticLaw>
</reaction>
<reaction id="R_rxn03915_c0" name="2_formylbenzoate_NAD_oxidoreductase" reversible="true">
<notes>
<html:p>GENE_ASSOCIATION:"fig|81582.3.peg.635"</html:p>
<html:p>PROTEIN_ASSOCIATION:"fig|81582.3.peg.635"</html:p>
</notes>
<listOfReactants>
<speciesReference species="M_cpd00001_c0" stoichiometry="1"/>
<speciesReference species="M_cpd00003_c0" stoichiometry="1"/>
<speciesReference species="M_cpd01956_c0" stoichiometry="1"/>
</listOfReactants>
<listOfProducts>
<speciesReference species="M_cpd00004_c0" stoichiometry="1"/>
<speciesReference species="M_cpd00067_c0" stoichiometry="2"/>
<speciesReference species="M_cpd01129_c0" stoichiometry="1"/>
</listOfProducts>
<kineticLaw>
	<math xmlns="http://www.w3.org/1998/Math/MathML">
		<ci> FLUX_VALUE </ci>
	</math>
	<listOfParameters>
		<parameter id="LOWER_BOUND" value="-1000.0" name="mmol_per_gDW_per_hr"/>
		<parameter id="UPPER_BOUND" value="1000.0" name="mmol_per_gDW_per_hr"/>
		<parameter id="OBJECTIVE_COEFFICIENT" value="0"/>
		<parameter id="FLUX_VALUE" value="0.0" name="mmol_per_gDW_per_hr"/>
	</listOfParameters>
</kineticLaw>
</reaction>
<reaction id="R_rxn03916_c0" name="ATP_D_glycero_beta_D_manno_heptose_1_phosphate_adenylyltransferase" reversible="false">
<notes>
<html:p>GENE_ASSOCIATION:"Unknown"</html:p>
<html:p>PROTEIN_ASSOCIATION:"Unknown"</html:p>
</notes>
<listOfReactants>
<speciesReference species="M_cpd00002_c0" stoichiometry="1"/>
<speciesReference species="M_cpd04920_c0" stoichiometry="1"/>
</listOfReactants>
<listOfProducts>
<speciesReference species="M_cpd00012_c0" stoichiometry="1"/>
<speciesReference species="M_cpd03830_c0" stoichiometry="1"/>
</listOfProducts>
<kineticLaw>
	<math xmlns="http://www.w3.org/1998/Math/MathML">
		<ci> FLUX_VALUE </ci>
	</math>
	<listOfParameters>
		<parameter id="LOWER_BOUND" value="0.0" name="mmol_per_gDW_per_hr"/>
		<parameter id="UPPER_BOUND" value="1000.0" name="mmol_per_gDW_per_hr"/>
		<parameter id="OBJECTIVE_COEFFICIENT" value="0"/>
		<parameter id="FLUX_VALUE" value="0.0" name="mmol_per_gDW_per_hr"/>
	</listOfParameters>
</kineticLaw>
</reaction>
<reaction id="R_rxn03917_c0" name="D_glycero_beta_D_manno_heptose_7_phosphate_aldose_ketose_isomerase" reversible="false">
<notes>
<html:p>GENE_ASSOCIATION:"Unknown"</html:p>
<html:p>PROTEIN_ASSOCIATION:"Unknown"</html:p>
</notes>
<listOfReactants>
<speciesReference species="M_cpd00238_c0" stoichiometry="1"/>
</listOfReactants>
<listOfProducts>
<speciesReference species="M_cpd04918_c0" stoichiometry="1"/>
</listOfProducts>
<kineticLaw>
	<math xmlns="http://www.w3.org/1998/Math/MathML">
		<ci> FLUX_VALUE </ci>
	</math>
	<listOfParameters>
		<parameter id="LOWER_BOUND" value="0.0" name="mmol_per_gDW_per_hr"/>
		<parameter id="UPPER_BOUND" value="1000.0" name="mmol_per_gDW_per_hr"/>
		<parameter id="OBJECTIVE_COEFFICIENT" value="0"/>
		<parameter id="FLUX_VALUE" value="0.0" name="mmol_per_gDW_per_hr"/>
	</listOfParameters>
</kineticLaw>
</reaction>
<reaction id="R_rxn03918_c0" name="ATP_D_glycero_beta_D_manno_heptose_7_phosphate_1_phosphotransferase" reversible="false">
<notes>
<html:p>GENE_ASSOCIATION:"Unknown"</html:p>
<html:p>PROTEIN_ASSOCIATION:"Unknown"</html:p>
</notes>
<listOfReactants>
<speciesReference species="M_cpd00002_c0" stoichiometry="1"/>
<speciesReference species="M_cpd04918_c0" stoichiometry="1"/>
</listOfReactants>
<listOfProducts>
<speciesReference species="M_cpd00008_c0" stoichiometry="1"/>
<speciesReference species="M_cpd00067_c0" stoichiometry="1"/>
<speciesReference species="M_cpd08316_c0" stoichiometry="1"/>
</listOfProducts>
<kineticLaw>
	<math xmlns="http://www.w3.org/1998/Math/MathML">
		<ci> FLUX_VALUE </ci>
	</math>
	<listOfParameters>
		<parameter id="LOWER_BOUND" value="0.0" name="mmol_per_gDW_per_hr"/>
		<parameter id="UPPER_BOUND" value="1000.0" name="mmol_per_gDW_per_hr"/>
		<parameter id="OBJECTIVE_COEFFICIENT" value="0"/>
		<parameter id="FLUX_VALUE" value="0.0" name="mmol_per_gDW_per_hr"/>
	</listOfParameters>
</kineticLaw>
</reaction>
<reaction id="R_rxn03919_c0" name="D_glycero_beta_D_manno_heptose_1_7_bisphosphate_7_phosphohydrolase" reversible="false">
<notes>
<html:p>GENE_ASSOCIATION:"Unknown"</html:p>
<html:p>PROTEIN_ASSOCIATION:"Unknown"</html:p>
</notes>
<listOfReactants>
<speciesReference species="M_cpd00001_c0" stoichiometry="1"/>
<speciesReference species="M_cpd08316_c0" stoichiometry="1"/>
</listOfReactants>
<listOfProducts>
<speciesReference species="M_cpd00009_c0" stoichiometry="1"/>
<speciesReference species="M_cpd04920_c0" stoichiometry="1"/>
</listOfProducts>
<kineticLaw>
	<math xmlns="http://www.w3.org/1998/Math/MathML">
		<ci> FLUX_VALUE </ci>
	</math>
	<listOfParameters>
		<parameter id="LOWER_BOUND" value="0.0" name="mmol_per_gDW_per_hr"/>
		<parameter id="UPPER_BOUND" value="1000.0" name="mmol_per_gDW_per_hr"/>
		<parameter id="OBJECTIVE_COEFFICIENT" value="0"/>
		<parameter id="FLUX_VALUE" value="0.0" name="mmol_per_gDW_per_hr"/>
	</listOfParameters>
</kineticLaw>
</reaction>
<reaction id="R_rxn03921_c0" name="R05649" reversible="true">
<notes>
<html:p>GENE_ASSOCIATION:"fig|81582.3.peg.635"</html:p>
<html:p>PROTEIN_ASSOCIATION:"fig|81582.3.peg.635"</html:p>
</notes>
<listOfReactants>
<speciesReference species="M_cpd00001_c0" stoichiometry="1"/>
<speciesReference species="M_cpd00003_c0" stoichiometry="1"/>
<speciesReference species="M_cpd08279_c0" stoichiometry="1"/>
</listOfReactants>
<listOfProducts>
<speciesReference species="M_cpd00004_c0" stoichiometry="1"/>
<speciesReference species="M_cpd00067_c0" stoichiometry="2"/>
<speciesReference species="M_cpd02045_c0" stoichiometry="1"/>
</listOfProducts>
<kineticLaw>
	<math xmlns="http://www.w3.org/1998/Math/MathML">
		<ci> FLUX_VALUE </ci>
	</math>
	<listOfParameters>
		<parameter id="LOWER_BOUND" value="-1000.0" name="mmol_per_gDW_per_hr"/>
		<parameter id="UPPER_BOUND" value="1000.0" name="mmol_per_gDW_per_hr"/>
		<parameter id="OBJECTIVE_COEFFICIENT" value="0"/>
		<parameter id="FLUX_VALUE" value="0.0" name="mmol_per_gDW_per_hr"/>
	</listOfParameters>
</kineticLaw>
</reaction>
<reaction id="R_rxn03933_c0" name="UDP_N_acetyl_D_glucosamine_N_acetyl_alpha_D_muramyloyl_L_Ala_gamma_D_Glu_L_Lys_D_Ala_D_Ala_diphosphoundecaprenol_4_beta_N_acetylglucosaminlytransferase" reversible="true">
<notes>
<html:p>GENE_ASSOCIATION:"fig|81582.3.peg.1291"</html:p>
<html:p>PROTEIN_ASSOCIATION:"fig|81582.3.peg.1291"</html:p>
</notes>
<listOfReactants>
<speciesReference species="M_cpd00037_c0" stoichiometry="1"/>
<speciesReference species="M_cpd02948_c0" stoichiometry="1"/>
</listOfReactants>
<listOfProducts>
<speciesReference species="M_cpd00014_c0" stoichiometry="1"/>
<speciesReference species="M_cpd03491_c0" stoichiometry="1"/>
</listOfProducts>
<kineticLaw>
	<math xmlns="http://www.w3.org/1998/Math/MathML">
		<ci> FLUX_VALUE </ci>
	</math>
	<listOfParameters>
		<parameter id="LOWER_BOUND" value="-1000.0" name="mmol_per_gDW_per_hr"/>
		<parameter id="UPPER_BOUND" value="1000.0" name="mmol_per_gDW_per_hr"/>
		<parameter id="OBJECTIVE_COEFFICIENT" value="0"/>
		<parameter id="FLUX_VALUE" value="0.0" name="mmol_per_gDW_per_hr"/>
	</listOfParameters>
</kineticLaw>
</reaction>
<reaction id="R_rxn03951_c0" name="NAD_dependent_threonine_4_phosphate_dehydrogenase" reversible="true">
<notes>
<html:p>GENE_ASSOCIATION:"(fig|81582.3.peg.404 or fig|81582.3.peg.404)"</html:p>
<html:p>PROTEIN_ASSOCIATION:"(fig|81582.3.peg.404 or fig|81582.3.peg.404)"</html:p>
</notes>
<listOfReactants>
<speciesReference species="M_cpd00003_c0" stoichiometry="1"/>
<speciesReference species="M_cpd00033_c0" stoichiometry="1"/>
<speciesReference species="M_cpd00087_c0" stoichiometry="1"/>
</listOfReactants>
<listOfProducts>
<speciesReference species="M_cpd00004_c0" stoichiometry="1"/>
<speciesReference species="M_cpd00011_c0" stoichiometry="1"/>
<speciesReference species="M_cpd00013_c0" stoichiometry="1"/>
<speciesReference species="M_cpd00125_c0" stoichiometry="1"/>
</listOfProducts>
<kineticLaw>
	<math xmlns="http://www.w3.org/1998/Math/MathML">
		<ci> FLUX_VALUE </ci>
	</math>
	<listOfParameters>
		<parameter id="LOWER_BOUND" value="-1000.0" name="mmol_per_gDW_per_hr"/>
		<parameter id="UPPER_BOUND" value="1000.0" name="mmol_per_gDW_per_hr"/>
		<parameter id="OBJECTIVE_COEFFICIENT" value="0"/>
		<parameter id="FLUX_VALUE" value="0.0" name="mmol_per_gDW_per_hr"/>
	</listOfParameters>
</kineticLaw>
</reaction>
<reaction id="R_rxn03958_c0" name="1_Deoxy_D_xylulose_5_phosphate_isomeroreductase" reversible="true">
<notes>
<html:p>GENE_ASSOCIATION:"fig|81582.3.peg.5"</html:p>
<html:p>PROTEIN_ASSOCIATION:"fig|81582.3.peg.5"</html:p>
</notes>
<listOfReactants>
<speciesReference species="M_cpd00006_c0" stoichiometry="1"/>
<speciesReference species="M_cpd08286_c0" stoichiometry="1"/>
</listOfReactants>
<listOfProducts>
<speciesReference species="M_cpd00005_c0" stoichiometry="1"/>
<speciesReference species="M_cpd00067_c0" stoichiometry="1"/>
<speciesReference species="M_cpd08289_c0" stoichiometry="1"/>
</listOfProducts>
<kineticLaw>
	<math xmlns="http://www.w3.org/1998/Math/MathML">
		<ci> FLUX_VALUE </ci>
	</math>
	<listOfParameters>
		<parameter id="LOWER_BOUND" value="-1000.0" name="mmol_per_gDW_per_hr"/>
		<parameter id="UPPER_BOUND" value="1000.0" name="mmol_per_gDW_per_hr"/>
		<parameter id="OBJECTIVE_COEFFICIENT" value="0"/>
		<parameter id="FLUX_VALUE" value="0.0" name="mmol_per_gDW_per_hr"/>
	</listOfParameters>
</kineticLaw>
</reaction>
<reaction id="R_rxn03962_c0" name="GDP_L_fucose_NADP_4_oxidoreductase_3_5_epimerizing" reversible="true">
<notes>
<html:p>GENE_ASSOCIATION:"fig|81582.3.peg.2225"</html:p>
<html:p>PROTEIN_ASSOCIATION:"fig|81582.3.peg.2225"</html:p>
</notes>
<listOfReactants>
<speciesReference species="M_cpd00006_c0" stoichiometry="1"/>
<speciesReference species="M_cpd00272_c0" stoichiometry="1"/>
</listOfReactants>
<listOfProducts>
<speciesReference species="M_cpd00005_c0" stoichiometry="1"/>
<speciesReference species="M_cpd00067_c0" stoichiometry="1"/>
<speciesReference species="M_cpd00900_c0" stoichiometry="1"/>
</listOfProducts>
<kineticLaw>
	<math xmlns="http://www.w3.org/1998/Math/MathML">
		<ci> FLUX_VALUE </ci>
	</math>
	<listOfParameters>
		<parameter id="LOWER_BOUND" value="-1000.0" name="mmol_per_gDW_per_hr"/>
		<parameter id="UPPER_BOUND" value="1000.0" name="mmol_per_gDW_per_hr"/>
		<parameter id="OBJECTIVE_COEFFICIENT" value="0"/>
		<parameter id="FLUX_VALUE" value="0.0" name="mmol_per_gDW_per_hr"/>
	</listOfParameters>
</kineticLaw>
</reaction>
<reaction id="R_rxn04043_c0" name="ADP_D_fructose_6_phosphate_1_phosphotransferase" reversible="true">
<notes>
<html:p>GENE_ASSOCIATION:"fig|81582.3.peg.1541"</html:p>
<html:p>PROTEIN_ASSOCIATION:"fig|81582.3.peg.1541"</html:p>
</notes>
<listOfReactants>
<speciesReference species="M_cpd00002_c0" stoichiometry="1"/>
<speciesReference species="M_cpd00223_c0" stoichiometry="1"/>
</listOfReactants>
<listOfProducts>
<speciesReference species="M_cpd00008_c0" stoichiometry="1"/>
<speciesReference species="M_cpd00067_c0" stoichiometry="1"/>
<speciesReference species="M_cpd00169_c0" stoichiometry="1"/>
</listOfProducts>
<kineticLaw>
	<math xmlns="http://www.w3.org/1998/Math/MathML">
		<ci> FLUX_VALUE </ci>
	</math>
	<listOfParameters>
		<parameter id="LOWER_BOUND" value="-1000.0" name="mmol_per_gDW_per_hr"/>
		<parameter id="UPPER_BOUND" value="1000.0" name="mmol_per_gDW_per_hr"/>
		<parameter id="OBJECTIVE_COEFFICIENT" value="0"/>
		<parameter id="FLUX_VALUE" value="0.0" name="mmol_per_gDW_per_hr"/>
	</listOfParameters>
</kineticLaw>
</reaction>
<reaction id="R_rxn04052_c0" name="R05814" reversible="true">
<notes>
<html:p>GENE_ASSOCIATION:"fig|81582.3.peg.1951"</html:p>
<html:p>PROTEIN_ASSOCIATION:"fig|81582.3.peg.1951"</html:p>
</notes>
<listOfReactants>
<speciesReference species="M_cpd00067_c0" stoichiometry="2"/>
<speciesReference species="M_cpd08375_c0" stoichiometry="1"/>
</listOfReactants>
<listOfProducts>
<speciesReference species="M_cpd03421_c0" stoichiometry="1"/>
</listOfProducts>
<kineticLaw>
	<math xmlns="http://www.w3.org/1998/Math/MathML">
		<ci> FLUX_VALUE </ci>
	</math>
	<listOfParameters>
		<parameter id="LOWER_BOUND" value="-1000.0" name="mmol_per_gDW_per_hr"/>
		<parameter id="UPPER_BOUND" value="1000.0" name="mmol_per_gDW_per_hr"/>
		<parameter id="OBJECTIVE_COEFFICIENT" value="0"/>
		<parameter id="FLUX_VALUE" value="0.0" name="mmol_per_gDW_per_hr"/>
	</listOfParameters>
</kineticLaw>
</reaction>
<reaction id="R_rxn04064_c0" name="xylitol:NAD oxidoreductase" reversible="true">
<notes>
<html:p>GENE_ASSOCIATION:""</html:p>
<html:p>PROTEIN_ASSOCIATION:""</html:p>
</notes>
<listOfReactants>
<speciesReference species="M_cpd00003_c0" stoichiometry="1"/>
<speciesReference species="M_cpd00306_c0" stoichiometry="1"/>
</listOfReactants>
<listOfProducts>
<speciesReference species="M_cpd00004_c0" stoichiometry="1"/>
<speciesReference species="M_cpd00067_c0" stoichiometry="1"/>
<speciesReference species="M_cpd00261_c0" stoichiometry="1"/>
</listOfProducts>
<kineticLaw>
	<math xmlns="http://www.w3.org/1998/Math/MathML">
		<ci> FLUX_VALUE </ci>
	</math>
	<listOfParameters>
		<parameter id="LOWER_BOUND" value="-1000.0" name="mmol_per_gDW_per_hr"/>
		<parameter id="UPPER_BOUND" value="1000.0" name="mmol_per_gDW_per_hr"/>
		<parameter id="OBJECTIVE_COEFFICIENT" value="0"/>
		<parameter id="FLUX_VALUE" value="0.0" name="mmol_per_gDW_per_hr"/>
	</listOfParameters>
</kineticLaw>
</reaction>
<reaction id="R_rxn04068_c0" name="Glycocholate_amidohydrolase" reversible="true">
<notes>
<html:p>GENE_ASSOCIATION:"fig|81582.3.peg.894"</html:p>
<html:p>PROTEIN_ASSOCIATION:"fig|81582.3.peg.894"</html:p>
</notes>
<listOfReactants>
<speciesReference species="M_cpd00001_c0" stoichiometry="1"/>
<speciesReference species="M_cpd01318_c0" stoichiometry="1"/>
</listOfReactants>
<listOfProducts>
<speciesReference species="M_cpd00033_c0" stoichiometry="1"/>
<speciesReference species="M_cpd00526_c0" stoichiometry="1"/>
</listOfProducts>
<kineticLaw>
	<math xmlns="http://www.w3.org/1998/Math/MathML">
		<ci> FLUX_VALUE </ci>
	</math>
	<listOfParameters>
		<parameter id="LOWER_BOUND" value="-1000.0" name="mmol_per_gDW_per_hr"/>
		<parameter id="UPPER_BOUND" value="1000.0" name="mmol_per_gDW_per_hr"/>
		<parameter id="OBJECTIVE_COEFFICIENT" value="0"/>
		<parameter id="FLUX_VALUE" value="0.0" name="mmol_per_gDW_per_hr"/>
	</listOfParameters>
</kineticLaw>
</reaction>
<reaction id="R_rxn04082_c0" name="L_ribulose_5_phosphate_4_epimerase" reversible="true">
<notes>
<html:p>GENE_ASSOCIATION:"fig|81582.3.peg.1745"</html:p>
<html:p>PROTEIN_ASSOCIATION:"fig|81582.3.peg.1745"</html:p>
</notes>
<listOfReactants>
<speciesReference species="M_cpd00808_c0" stoichiometry="1"/>
</listOfReactants>
<listOfProducts>
<speciesReference species="M_cpd00198_c0" stoichiometry="1"/>
</listOfProducts>
<kineticLaw>
	<math xmlns="http://www.w3.org/1998/Math/MathML">
		<ci> FLUX_VALUE </ci>
	</math>
	<listOfParameters>
		<parameter id="LOWER_BOUND" value="-1000.0" name="mmol_per_gDW_per_hr"/>
		<parameter id="UPPER_BOUND" value="1000.0" name="mmol_per_gDW_per_hr"/>
		<parameter id="OBJECTIVE_COEFFICIENT" value="0"/>
		<parameter id="FLUX_VALUE" value="0.0" name="mmol_per_gDW_per_hr"/>
	</listOfParameters>
</kineticLaw>
</reaction>
<reaction id="R_rxn04113_c0" name="isopentenyl_diphosphate_NADP_oxidoreductase" reversible="false">
<notes>
<html:p>GENE_ASSOCIATION:"fig|81582.3.peg.436"</html:p>
<html:p>PROTEIN_ASSOCIATION:"fig|81582.3.peg.436"</html:p>
</notes>
<listOfReactants>
<speciesReference species="M_cpd00005_c0" stoichiometry="1"/>
<speciesReference species="M_cpd00067_c0" stoichiometry="1"/>
<speciesReference species="M_cpd08615_c0" stoichiometry="1"/>
</listOfReactants>
<listOfProducts>
<speciesReference species="M_cpd00001_c0" stoichiometry="1"/>
<speciesReference species="M_cpd00006_c0" stoichiometry="1"/>
<speciesReference species="M_cpd00113_c0" stoichiometry="1"/>
</listOfProducts>
<kineticLaw>
	<math xmlns="http://www.w3.org/1998/Math/MathML">
		<ci> FLUX_VALUE </ci>
	</math>
	<listOfParameters>
		<parameter id="LOWER_BOUND" value="0.0" name="mmol_per_gDW_per_hr"/>
		<parameter id="UPPER_BOUND" value="1000.0" name="mmol_per_gDW_per_hr"/>
		<parameter id="OBJECTIVE_COEFFICIENT" value="0"/>
		<parameter id="FLUX_VALUE" value="0.0" name="mmol_per_gDW_per_hr"/>
	</listOfParameters>
</kineticLaw>
</reaction>
<reaction id="R_rxn04132_c0" name="R06063" reversible="false">
<notes>
<html:p>GENE_ASSOCIATION:"Unknown"</html:p>
<html:p>PROTEIN_ASSOCIATION:"Unknown"</html:p>
</notes>
<listOfReactants>
<speciesReference species="M_cpd00001_c0" stoichiometry="1"/>
<speciesReference species="M_cpd08625_c0" stoichiometry="1"/>
</listOfReactants>
<listOfProducts>
<speciesReference species="M_cpd00011_c0" stoichiometry="1"/>
<speciesReference species="M_cpd00067_c0" stoichiometry="1"/>
<speciesReference species="M_cpd01567_c0" stoichiometry="1"/>
</listOfProducts>
<kineticLaw>
	<math xmlns="http://www.w3.org/1998/Math/MathML">
		<ci> FLUX_VALUE </ci>
	</math>
	<listOfParameters>
		<parameter id="LOWER_BOUND" value="0.0" name="mmol_per_gDW_per_hr"/>
		<parameter id="UPPER_BOUND" value="1000.0" name="mmol_per_gDW_per_hr"/>
		<parameter id="OBJECTIVE_COEFFICIENT" value="0"/>
		<parameter id="FLUX_VALUE" value="0.0" name="mmol_per_gDW_per_hr"/>
	</listOfParameters>
</kineticLaw>
</reaction>
<reaction id="R_rxn04133_c0" name="R06064" reversible="false">
<notes>
<html:p>GENE_ASSOCIATION:"Unknown"</html:p>
<html:p>PROTEIN_ASSOCIATION:"Unknown"</html:p>
</notes>
<listOfReactants>
<speciesReference species="M_cpd00001_c0" stoichiometry="1"/>
<speciesReference species="M_cpd08625_c0" stoichiometry="1"/>
</listOfReactants>
<listOfProducts>
<speciesReference species="M_cpd00011_c0" stoichiometry="1"/>
<speciesReference species="M_cpd00067_c0" stoichiometry="1"/>
<speciesReference species="M_cpd01092_c0" stoichiometry="1"/>
</listOfProducts>
<kineticLaw>
	<math xmlns="http://www.w3.org/1998/Math/MathML">
		<ci> FLUX_VALUE </ci>
	</math>
	<listOfParameters>
		<parameter id="LOWER_BOUND" value="0.0" name="mmol_per_gDW_per_hr"/>
		<parameter id="UPPER_BOUND" value="1000.0" name="mmol_per_gDW_per_hr"/>
		<parameter id="OBJECTIVE_COEFFICIENT" value="0"/>
		<parameter id="FLUX_VALUE" value="0.0" name="mmol_per_gDW_per_hr"/>
	</listOfParameters>
</kineticLaw>
</reaction>
<reaction id="R_rxn04139_c0" name="2_Octaprenyl_3_methyl_6_methoxy_1_4_benzoquinone__NADPH2_oxygen_oxidoreductase" reversible="false">
<notes>
<html:p>GENE_ASSOCIATION:"Unknown"</html:p>
<html:p>PROTEIN_ASSOCIATION:"Unknown"</html:p>
</notes>
<listOfReactants>
<speciesReference species="M_cpd00005_c0" stoichiometry="1"/>
<speciesReference species="M_cpd00007_c0" stoichiometry="1"/>
<speciesReference species="M_cpd00067_c0" stoichiometry="1"/>
<speciesReference species="M_cpd03448_c0" stoichiometry="1"/>
</listOfReactants>
<listOfProducts>
<speciesReference species="M_cpd00001_c0" stoichiometry="1"/>
<speciesReference species="M_cpd00006_c0" stoichiometry="1"/>
<speciesReference species="M_cpd03449_c0" stoichiometry="1"/>
</listOfProducts>
<kineticLaw>
	<math xmlns="http://www.w3.org/1998/Math/MathML">
		<ci> FLUX_VALUE </ci>
	</math>
	<listOfParameters>
		<parameter id="LOWER_BOUND" value="0.0" name="mmol_per_gDW_per_hr"/>
		<parameter id="UPPER_BOUND" value="1000.0" name="mmol_per_gDW_per_hr"/>
		<parameter id="OBJECTIVE_COEFFICIENT" value="0"/>
		<parameter id="FLUX_VALUE" value="0.0" name="mmol_per_gDW_per_hr"/>
	</listOfParameters>
</kineticLaw>
</reaction>
<reaction id="R_rxn04270_c0" name="cis_2_Methyl_5_isopropylhexa_2_5_dienal_dehydrogenase" reversible="true">
<notes>
<html:p>GENE_ASSOCIATION:"fig|81582.3.peg.635"</html:p>
<html:p>PROTEIN_ASSOCIATION:"fig|81582.3.peg.635"</html:p>
</notes>
<listOfReactants>
<speciesReference species="M_cpd00001_c0" stoichiometry="1"/>
<speciesReference species="M_cpd00003_c0" stoichiometry="1"/>
<speciesReference species="M_cpd02708_c0" stoichiometry="1"/>
</listOfReactants>
<listOfProducts>
<speciesReference species="M_cpd00004_c0" stoichiometry="1"/>
<speciesReference species="M_cpd00067_c0" stoichiometry="2"/>
<speciesReference species="M_cpd08741_c0" stoichiometry="1"/>
</listOfProducts>
<kineticLaw>
	<math xmlns="http://www.w3.org/1998/Math/MathML">
		<ci> FLUX_VALUE </ci>
	</math>
	<listOfParameters>
		<parameter id="LOWER_BOUND" value="-1000.0" name="mmol_per_gDW_per_hr"/>
		<parameter id="UPPER_BOUND" value="1000.0" name="mmol_per_gDW_per_hr"/>
		<parameter id="OBJECTIVE_COEFFICIENT" value="0"/>
		<parameter id="FLUX_VALUE" value="0.0" name="mmol_per_gDW_per_hr"/>
	</listOfParameters>
</kineticLaw>
</reaction>
<reaction id="R_rxn04271_c0" name="trans_2_Methyl_5_isopropylhexa_2_5_dienal_dehydrogenase" reversible="true">
<notes>
<html:p>GENE_ASSOCIATION:"fig|81582.3.peg.635"</html:p>
<html:p>PROTEIN_ASSOCIATION:"fig|81582.3.peg.635"</html:p>
</notes>
<listOfReactants>
<speciesReference species="M_cpd00001_c0" stoichiometry="1"/>
<speciesReference species="M_cpd00003_c0" stoichiometry="1"/>
<speciesReference species="M_cpd08739_c0" stoichiometry="1"/>
</listOfReactants>
<listOfProducts>
<speciesReference species="M_cpd00004_c0" stoichiometry="1"/>
<speciesReference species="M_cpd00067_c0" stoichiometry="2"/>
<speciesReference species="M_cpd08740_c0" stoichiometry="1"/>
</listOfProducts>
<kineticLaw>
	<math xmlns="http://www.w3.org/1998/Math/MathML">
		<ci> FLUX_VALUE </ci>
	</math>
	<listOfParameters>
		<parameter id="LOWER_BOUND" value="-1000.0" name="mmol_per_gDW_per_hr"/>
		<parameter id="UPPER_BOUND" value="1000.0" name="mmol_per_gDW_per_hr"/>
		<parameter id="OBJECTIVE_COEFFICIENT" value="0"/>
		<parameter id="FLUX_VALUE" value="0.0" name="mmol_per_gDW_per_hr"/>
	</listOfParameters>
</kineticLaw>
</reaction>
<reaction id="R_rxn04321_c0" name="dTDP_3_dimethylamino_3_4_6_trideoxy_alpha_D_glucopyranose_10_deoxymethynolide_3_dimethylamino_4_6_dideoxy_alpha_D_glucosyltransferase" reversible="true">
<notes>
<html:p>GENE_ASSOCIATION:"fig|81582.3.peg.2337"</html:p>
<html:p>PROTEIN_ASSOCIATION:"fig|81582.3.peg.2337"</html:p>
</notes>
<listOfReactants>
<speciesReference species="M_cpd08709_c0" stoichiometry="1"/>
<speciesReference species="M_cpd08790_c0" stoichiometry="1"/>
</listOfReactants>
<listOfProducts>
<speciesReference species="M_cpd00297_c0" stoichiometry="1"/>
<speciesReference species="M_cpd08791_c0" stoichiometry="1"/>
</listOfProducts>
<kineticLaw>
	<math xmlns="http://www.w3.org/1998/Math/MathML">
		<ci> FLUX_VALUE </ci>
	</math>
	<listOfParameters>
		<parameter id="LOWER_BOUND" value="-1000.0" name="mmol_per_gDW_per_hr"/>
		<parameter id="UPPER_BOUND" value="1000.0" name="mmol_per_gDW_per_hr"/>
		<parameter id="OBJECTIVE_COEFFICIENT" value="0"/>
		<parameter id="FLUX_VALUE" value="0.0" name="mmol_per_gDW_per_hr"/>
	</listOfParameters>
</kineticLaw>
</reaction>
<reaction id="R_rxn04322_c0" name="dTDP_3_dimethylamino_3_4_6_trideoxy_alpha_D_glucopyranose_narbonolide_3_dimethylamino_4_6_dideoxy_alpha_D_glucosyltransferase" reversible="true">
<notes>
<html:p>GENE_ASSOCIATION:"fig|81582.3.peg.2337"</html:p>
<html:p>PROTEIN_ASSOCIATION:"fig|81582.3.peg.2337"</html:p>
</notes>
<listOfReactants>
<speciesReference species="M_cpd08709_c0" stoichiometry="1"/>
<speciesReference species="M_cpd08794_c0" stoichiometry="1"/>
</listOfReactants>
<listOfProducts>
<speciesReference species="M_cpd00297_c0" stoichiometry="1"/>
<speciesReference species="M_cpd08795_c0" stoichiometry="1"/>
</listOfProducts>
<kineticLaw>
	<math xmlns="http://www.w3.org/1998/Math/MathML">
		<ci> FLUX_VALUE </ci>
	</math>
	<listOfParameters>
		<parameter id="LOWER_BOUND" value="-1000.0" name="mmol_per_gDW_per_hr"/>
		<parameter id="UPPER_BOUND" value="1000.0" name="mmol_per_gDW_per_hr"/>
		<parameter id="OBJECTIVE_COEFFICIENT" value="0"/>
		<parameter id="FLUX_VALUE" value="0.0" name="mmol_per_gDW_per_hr"/>
	</listOfParameters>
</kineticLaw>
</reaction>
<reaction id="R_rxn04384_c0" name="adenosylcobyric_acid_R_1_aminopropan_2_yl_phosphate_ligase" reversible="true">
<notes>
<html:p>GENE_ASSOCIATION:"fig|81582.3.peg.1575"</html:p>
<html:p>PROTEIN_ASSOCIATION:"fig|81582.3.peg.1575"</html:p>
</notes>
<listOfReactants>
<speciesReference species="M_cpd00002_c0" stoichiometry="1"/>
<speciesReference species="M_cpd02547_c0" stoichiometry="1"/>
<speciesReference species="M_cpd03917_c0" stoichiometry="1"/>
</listOfReactants>
<listOfProducts>
<speciesReference species="M_cpd00008_c0" stoichiometry="1"/>
<speciesReference species="M_cpd00009_c0" stoichiometry="1"/>
<speciesReference species="M_cpd00067_c0" stoichiometry="1"/>
<speciesReference species="M_cpd03919_c0" stoichiometry="1"/>
</listOfProducts>
<kineticLaw>
	<math xmlns="http://www.w3.org/1998/Math/MathML">
		<ci> FLUX_VALUE </ci>
	</math>
	<listOfParameters>
		<parameter id="LOWER_BOUND" value="-1000.0" name="mmol_per_gDW_per_hr"/>
		<parameter id="UPPER_BOUND" value="1000.0" name="mmol_per_gDW_per_hr"/>
		<parameter id="OBJECTIVE_COEFFICIENT" value="0"/>
		<parameter id="FLUX_VALUE" value="0.0" name="mmol_per_gDW_per_hr"/>
	</listOfParameters>
</kineticLaw>
</reaction>
<reaction id="R_rxn04385_c0" name="L_threonine_O_3_phosphate_carboxy_lyase" reversible="false">
<notes>
<html:p>GENE_ASSOCIATION:"fig|81582.3.peg.1495"</html:p>
<html:p>PROTEIN_ASSOCIATION:"fig|81582.3.peg.1495"</html:p>
</notes>
<listOfReactants>
<speciesReference species="M_cpd00067_c0" stoichiometry="1"/>
<speciesReference species="M_cpd08928_c0" stoichiometry="1"/>
</listOfReactants>
<listOfProducts>
<speciesReference species="M_cpd00011_c0" stoichiometry="1"/>
<speciesReference species="M_cpd02547_c0" stoichiometry="1"/>
</listOfProducts>
<kineticLaw>
	<math xmlns="http://www.w3.org/1998/Math/MathML">
		<ci> FLUX_VALUE </ci>
	</math>
	<listOfParameters>
		<parameter id="LOWER_BOUND" value="0.0" name="mmol_per_gDW_per_hr"/>
		<parameter id="UPPER_BOUND" value="1000.0" name="mmol_per_gDW_per_hr"/>
		<parameter id="OBJECTIVE_COEFFICIENT" value="0"/>
		<parameter id="FLUX_VALUE" value="0.0" name="mmol_per_gDW_per_hr"/>
	</listOfParameters>
</kineticLaw>
</reaction>
<reaction id="R_rxn04413_c0" name="R06558" reversible="true">
<notes>
<html:p>GENE_ASSOCIATION:"(fig|81582.3.peg.1578 or fig|81582.3.peg.1743)"</html:p>
<html:p>PROTEIN_ASSOCIATION:"(fig|81582.3.peg.1578 or fig|81582.3.peg.1743)"</html:p>
</notes>
<listOfReactants>
<speciesReference species="M_cpd00001_c0" stoichiometry="1"/>
<speciesReference species="M_cpd00006_c0" stoichiometry="1"/>
<speciesReference species="M_cpd03365_c0" stoichiometry="1"/>
</listOfReactants>
<listOfProducts>
<speciesReference species="M_cpd00005_c0" stoichiometry="1"/>
<speciesReference species="M_cpd00067_c0" stoichiometry="2"/>
<speciesReference species="M_cpd03366_c0" stoichiometry="1"/>
</listOfProducts>
<kineticLaw>
	<math xmlns="http://www.w3.org/1998/Math/MathML">
		<ci> FLUX_VALUE </ci>
	</math>
	<listOfParameters>
		<parameter id="LOWER_BOUND" value="-1000.0" name="mmol_per_gDW_per_hr"/>
		<parameter id="UPPER_BOUND" value="1000.0" name="mmol_per_gDW_per_hr"/>
		<parameter id="OBJECTIVE_COEFFICIENT" value="0"/>
		<parameter id="FLUX_VALUE" value="0.0" name="mmol_per_gDW_per_hr"/>
	</listOfParameters>
</kineticLaw>
</reaction>
<reaction id="R_rxn04453_c0" name="5_hydroxyisourate_amidohydrolase" reversible="false">
<notes>
<html:p>GENE_ASSOCIATION:"fig|81582.3.peg.785"</html:p>
<html:p>PROTEIN_ASSOCIATION:"fig|81582.3.peg.785"</html:p>
</notes>
<listOfReactants>
<speciesReference species="M_cpd00001_c0" stoichiometry="1"/>
<speciesReference species="M_cpd08625_c0" stoichiometry="1"/>
</listOfReactants>
<listOfProducts>
<speciesReference species="M_cpd00067_c0" stoichiometry="1"/>
<speciesReference species="M_cpd09027_c0" stoichiometry="1"/>
</listOfProducts>
<kineticLaw>
	<math xmlns="http://www.w3.org/1998/Math/MathML">
		<ci> FLUX_VALUE </ci>
	</math>
	<listOfParameters>
		<parameter id="LOWER_BOUND" value="0.0" name="mmol_per_gDW_per_hr"/>
		<parameter id="UPPER_BOUND" value="1000.0" name="mmol_per_gDW_per_hr"/>
		<parameter id="OBJECTIVE_COEFFICIENT" value="0"/>
		<parameter id="FLUX_VALUE" value="0.0" name="mmol_per_gDW_per_hr"/>
	</listOfParameters>
</kineticLaw>
</reaction>
<reaction id="R_rxn04457_c0" name="R06605" reversible="false">
<notes>
<html:p>GENE_ASSOCIATION:"Unknown"</html:p>
<html:p>PROTEIN_ASSOCIATION:"Unknown"</html:p>
</notes>
<listOfReactants>
<speciesReference species="M_cpd09027_c0" stoichiometry="1"/>
</listOfReactants>
<listOfProducts>
<speciesReference species="M_cpd00011_c0" stoichiometry="1"/>
<speciesReference species="M_cpd01567_c0" stoichiometry="1"/>
</listOfProducts>
<kineticLaw>
	<math xmlns="http://www.w3.org/1998/Math/MathML">
		<ci> FLUX_VALUE </ci>
	</math>
	<listOfParameters>
		<parameter id="LOWER_BOUND" value="0.0" name="mmol_per_gDW_per_hr"/>
		<parameter id="UPPER_BOUND" value="1000.0" name="mmol_per_gDW_per_hr"/>
		<parameter id="OBJECTIVE_COEFFICIENT" value="0"/>
		<parameter id="FLUX_VALUE" value="0.0" name="mmol_per_gDW_per_hr"/>
	</listOfParameters>
</kineticLaw>
</reaction>
<reaction id="R_rxn04658_c0" name="RXN_5183c" reversible="false">
<notes>
<html:p>GENE_ASSOCIATION:"fig|81582.3.peg.635"</html:p>
<html:p>PROTEIN_ASSOCIATION:"fig|81582.3.peg.635"</html:p>
</notes>
<listOfReactants>
<speciesReference species="M_cpd00005_c0" stoichiometry="1"/>
<speciesReference species="M_cpd00067_c0" stoichiometry="1"/>
<speciesReference species="M_cpd09350_c0" stoichiometry="1"/>
</listOfReactants>
<listOfProducts>
<speciesReference species="M_cpd00006_c0" stoichiometry="1"/>
<speciesReference species="M_cpd00009_c0" stoichiometry="1"/>
<speciesReference species="M_cpd09351_c0" stoichiometry="1"/>
</listOfProducts>
<kineticLaw>
	<math xmlns="http://www.w3.org/1998/Math/MathML">
		<ci> FLUX_VALUE </ci>
	</math>
	<listOfParameters>
		<parameter id="LOWER_BOUND" value="0.0" name="mmol_per_gDW_per_hr"/>
		<parameter id="UPPER_BOUND" value="1000.0" name="mmol_per_gDW_per_hr"/>
		<parameter id="OBJECTIVE_COEFFICIENT" value="0"/>
		<parameter id="FLUX_VALUE" value="0.0" name="mmol_per_gDW_per_hr"/>
	</listOfParameters>
</kineticLaw>
</reaction>
<reaction id="R_rxn04703_c0" name="R06894" reversible="true">
<notes>
<html:p>GENE_ASSOCIATION:""</html:p>
<html:p>PROTEIN_ASSOCIATION:""</html:p>
</notes>
<listOfReactants>
<speciesReference species="M_cpd00001_c0" stoichiometry="1"/>
<speciesReference species="M_cpd00003_c0" stoichiometry="2"/>
<speciesReference species="M_cpd00175_c0" stoichiometry="1"/>
</listOfReactants>
<listOfProducts>
<speciesReference species="M_cpd00004_c0" stoichiometry="2"/>
<speciesReference species="M_cpd00067_c0" stoichiometry="3"/>
<speciesReference species="M_cpd09739_c0" stoichiometry="1"/>
</listOfProducts>
<kineticLaw>
	<math xmlns="http://www.w3.org/1998/Math/MathML">
		<ci> FLUX_VALUE </ci>
	</math>
	<listOfParameters>
		<parameter id="LOWER_BOUND" value="-1000.0" name="mmol_per_gDW_per_hr"/>
		<parameter id="UPPER_BOUND" value="1000.0" name="mmol_per_gDW_per_hr"/>
		<parameter id="OBJECTIVE_COEFFICIENT" value="0"/>
		<parameter id="FLUX_VALUE" value="0.0" name="mmol_per_gDW_per_hr"/>
	</listOfParameters>
</kineticLaw>
</reaction>
<reaction id="R_rxn04704_c0" name="coproporphyrinogen_III_S_adenosyl_L_methionine_oxidoreductasedecarboxylating" reversible="true">
<notes>
<html:p>GENE_ASSOCIATION:"fig|81582.3.peg.888"</html:p>
<html:p>PROTEIN_ASSOCIATION:"fig|81582.3.peg.888"</html:p>
</notes>
<listOfReactants>
<speciesReference species="M_cpd00017_c0" stoichiometry="2"/>
<speciesReference species="M_cpd02083_c0" stoichiometry="1"/>
</listOfReactants>
<listOfProducts>
<speciesReference species="M_cpd00011_c0" stoichiometry="2"/>
<speciesReference species="M_cpd00060_c0" stoichiometry="2"/>
<speciesReference species="M_cpd00791_c0" stoichiometry="1"/>
<speciesReference species="M_cpd03091_c0" stoichiometry="2"/>
</listOfProducts>
<kineticLaw>
	<math xmlns="http://www.w3.org/1998/Math/MathML">
		<ci> FLUX_VALUE </ci>
	</math>
	<listOfParameters>
		<parameter id="LOWER_BOUND" value="-1000.0" name="mmol_per_gDW_per_hr"/>
		<parameter id="UPPER_BOUND" value="1000.0" name="mmol_per_gDW_per_hr"/>
		<parameter id="OBJECTIVE_COEFFICIENT" value="0"/>
		<parameter id="FLUX_VALUE" value="0.0" name="mmol_per_gDW_per_hr"/>
	</listOfParameters>
</kineticLaw>
</reaction>
<reaction id="R_rxn04723_c0" name="R06914" reversible="true">
<notes>
<html:p>GENE_ASSOCIATION:"fig|81582.3.peg.635"</html:p>
<html:p>PROTEIN_ASSOCIATION:"fig|81582.3.peg.635"</html:p>
</notes>
<listOfReactants>
<speciesReference species="M_cpd00001_c0" stoichiometry="1"/>
<speciesReference species="M_cpd00003_c0" stoichiometry="1"/>
<speciesReference species="M_cpd09790_c0" stoichiometry="1"/>
</listOfReactants>
<listOfProducts>
<speciesReference species="M_cpd00004_c0" stoichiometry="1"/>
<speciesReference species="M_cpd00067_c0" stoichiometry="2"/>
<speciesReference species="M_cpd09791_c0" stoichiometry="1"/>
</listOfProducts>
<kineticLaw>
	<math xmlns="http://www.w3.org/1998/Math/MathML">
		<ci> FLUX_VALUE </ci>
	</math>
	<listOfParameters>
		<parameter id="LOWER_BOUND" value="-1000.0" name="mmol_per_gDW_per_hr"/>
		<parameter id="UPPER_BOUND" value="1000.0" name="mmol_per_gDW_per_hr"/>
		<parameter id="OBJECTIVE_COEFFICIENT" value="0"/>
		<parameter id="FLUX_VALUE" value="0.0" name="mmol_per_gDW_per_hr"/>
	</listOfParameters>
</kineticLaw>
</reaction>
<reaction id="R_rxn04727_c0" name="R06918" reversible="true">
<notes>
<html:p>GENE_ASSOCIATION:"fig|81582.3.peg.635"</html:p>
<html:p>PROTEIN_ASSOCIATION:"fig|81582.3.peg.635"</html:p>
</notes>
<listOfReactants>
<speciesReference species="M_cpd00001_c0" stoichiometry="1"/>
<speciesReference species="M_cpd00003_c0" stoichiometry="1"/>
<speciesReference species="M_cpd09793_c0" stoichiometry="1"/>
</listOfReactants>
<listOfProducts>
<speciesReference species="M_cpd00004_c0" stoichiometry="1"/>
<speciesReference species="M_cpd00067_c0" stoichiometry="2"/>
<speciesReference species="M_cpd09794_c0" stoichiometry="1"/>
</listOfProducts>
<kineticLaw>
	<math xmlns="http://www.w3.org/1998/Math/MathML">
		<ci> FLUX_VALUE </ci>
	</math>
	<listOfParameters>
		<parameter id="LOWER_BOUND" value="-1000.0" name="mmol_per_gDW_per_hr"/>
		<parameter id="UPPER_BOUND" value="1000.0" name="mmol_per_gDW_per_hr"/>
		<parameter id="OBJECTIVE_COEFFICIENT" value="0"/>
		<parameter id="FLUX_VALUE" value="0.0" name="mmol_per_gDW_per_hr"/>
	</listOfParameters>
</kineticLaw>
</reaction>
<reaction id="R_rxn04737_c0" name="R06928" reversible="true">
<notes>
<html:p>GENE_ASSOCIATION:"fig|81582.3.peg.635"</html:p>
<html:p>PROTEIN_ASSOCIATION:"fig|81582.3.peg.635"</html:p>
</notes>
<listOfReactants>
<speciesReference species="M_cpd00001_c0" stoichiometry="1"/>
<speciesReference species="M_cpd00003_c0" stoichiometry="1"/>
<speciesReference species="M_cpd09802_c0" stoichiometry="1"/>
</listOfReactants>
<listOfProducts>
<speciesReference species="M_cpd00004_c0" stoichiometry="1"/>
<speciesReference species="M_cpd00067_c0" stoichiometry="2"/>
<speciesReference species="M_cpd09804_c0" stoichiometry="1"/>
</listOfProducts>
<kineticLaw>
	<math xmlns="http://www.w3.org/1998/Math/MathML">
		<ci> FLUX_VALUE </ci>
	</math>
	<listOfParameters>
		<parameter id="LOWER_BOUND" value="-1000.0" name="mmol_per_gDW_per_hr"/>
		<parameter id="UPPER_BOUND" value="1000.0" name="mmol_per_gDW_per_hr"/>
		<parameter id="OBJECTIVE_COEFFICIENT" value="0"/>
		<parameter id="FLUX_VALUE" value="0.0" name="mmol_per_gDW_per_hr"/>
	</listOfParameters>
</kineticLaw>
</reaction>
<reaction id="R_rxn04744_c0" name="R06935" reversible="true">
<notes>
<html:p>GENE_ASSOCIATION:"fig|81582.3.peg.635"</html:p>
<html:p>PROTEIN_ASSOCIATION:"fig|81582.3.peg.635"</html:p>
</notes>
<listOfReactants>
<speciesReference species="M_cpd00001_c0" stoichiometry="1"/>
<speciesReference species="M_cpd00003_c0" stoichiometry="1"/>
<speciesReference species="M_cpd09811_c0" stoichiometry="1"/>
</listOfReactants>
<listOfProducts>
<speciesReference species="M_cpd00004_c0" stoichiometry="1"/>
<speciesReference species="M_cpd00067_c0" stoichiometry="2"/>
<speciesReference species="M_cpd09812_c0" stoichiometry="1"/>
</listOfProducts>
<kineticLaw>
	<math xmlns="http://www.w3.org/1998/Math/MathML">
		<ci> FLUX_VALUE </ci>
	</math>
	<listOfParameters>
		<parameter id="LOWER_BOUND" value="-1000.0" name="mmol_per_gDW_per_hr"/>
		<parameter id="UPPER_BOUND" value="1000.0" name="mmol_per_gDW_per_hr"/>
		<parameter id="OBJECTIVE_COEFFICIENT" value="0"/>
		<parameter id="FLUX_VALUE" value="0.0" name="mmol_per_gDW_per_hr"/>
	</listOfParameters>
</kineticLaw>
</reaction>
<reaction id="R_rxn04779_c0" name="R06970" reversible="true">
<notes>
<html:p>GENE_ASSOCIATION:"fig|81582.3.peg.2483"</html:p>
<html:p>PROTEIN_ASSOCIATION:"fig|81582.3.peg.2483"</html:p>
</notes>
<listOfReactants>
<speciesReference species="M_cpd00001_c0" stoichiometry="1"/>
<speciesReference species="M_cpd00067_c0" stoichiometry="1"/>
<speciesReference species="M_cpd09846_c0" stoichiometry="1"/>
</listOfReactants>
<listOfProducts>
<speciesReference species="M_cpd00013_c0" stoichiometry="1"/>
<speciesReference species="M_cpd09847_c0" stoichiometry="1"/>
</listOfProducts>
<kineticLaw>
	<math xmlns="http://www.w3.org/1998/Math/MathML">
		<ci> FLUX_VALUE </ci>
	</math>
	<listOfParameters>
		<parameter id="LOWER_BOUND" value="-1000.0" name="mmol_per_gDW_per_hr"/>
		<parameter id="UPPER_BOUND" value="1000.0" name="mmol_per_gDW_per_hr"/>
		<parameter id="OBJECTIVE_COEFFICIENT" value="0"/>
		<parameter id="FLUX_VALUE" value="0.0" name="mmol_per_gDW_per_hr"/>
	</listOfParameters>
</kineticLaw>
</reaction>
<reaction id="R_rxn04780_c0" name="R06971" reversible="true">
<notes>
<html:p>GENE_ASSOCIATION:"fig|81582.3.peg.2483"</html:p>
<html:p>PROTEIN_ASSOCIATION:"fig|81582.3.peg.2483"</html:p>
</notes>
<listOfReactants>
<speciesReference species="M_cpd00001_c0" stoichiometry="1"/>
<speciesReference species="M_cpd00067_c0" stoichiometry="1"/>
<speciesReference species="M_cpd09847_c0" stoichiometry="1"/>
</listOfReactants>
<listOfProducts>
<speciesReference species="M_cpd00013_c0" stoichiometry="1"/>
<speciesReference species="M_cpd09848_c0" stoichiometry="1"/>
</listOfProducts>
<kineticLaw>
	<math xmlns="http://www.w3.org/1998/Math/MathML">
		<ci> FLUX_VALUE </ci>
	</math>
	<listOfParameters>
		<parameter id="LOWER_BOUND" value="-1000.0" name="mmol_per_gDW_per_hr"/>
		<parameter id="UPPER_BOUND" value="1000.0" name="mmol_per_gDW_per_hr"/>
		<parameter id="OBJECTIVE_COEFFICIENT" value="0"/>
		<parameter id="FLUX_VALUE" value="0.0" name="mmol_per_gDW_per_hr"/>
	</listOfParameters>
</kineticLaw>
</reaction>
<reaction id="R_rxn04781_c0" name="R06972" reversible="true">
<notes>
<html:p>GENE_ASSOCIATION:"fig|81582.3.peg.2483"</html:p>
<html:p>PROTEIN_ASSOCIATION:"fig|81582.3.peg.2483"</html:p>
</notes>
<listOfReactants>
<speciesReference species="M_cpd00001_c0" stoichiometry="1"/>
<speciesReference species="M_cpd00067_c0" stoichiometry="1"/>
<speciesReference species="M_cpd09848_c0" stoichiometry="1"/>
</listOfReactants>
<listOfProducts>
<speciesReference species="M_cpd03962_c0" stoichiometry="1"/>
<speciesReference species="M_cpd09849_c0" stoichiometry="1"/>
</listOfProducts>
<kineticLaw>
	<math xmlns="http://www.w3.org/1998/Math/MathML">
		<ci> FLUX_VALUE </ci>
	</math>
	<listOfParameters>
		<parameter id="LOWER_BOUND" value="-1000.0" name="mmol_per_gDW_per_hr"/>
		<parameter id="UPPER_BOUND" value="1000.0" name="mmol_per_gDW_per_hr"/>
		<parameter id="OBJECTIVE_COEFFICIENT" value="0"/>
		<parameter id="FLUX_VALUE" value="0.0" name="mmol_per_gDW_per_hr"/>
	</listOfParameters>
</kineticLaw>
</reaction>
<reaction id="R_rxn04783_c0" name="glycinamide_ribonucleotide_transformylase" reversible="false">
<notes>
<html:p>GENE_ASSOCIATION:"fig|81582.3.peg.829"</html:p>
<html:p>PROTEIN_ASSOCIATION:"fig|81582.3.peg.829"</html:p>
</notes>
<listOfReactants>
<speciesReference species="M_cpd00002_c0" stoichiometry="1"/>
<speciesReference species="M_cpd00047_c0" stoichiometry="1"/>
<speciesReference species="M_cpd02394_c0" stoichiometry="1"/>
</listOfReactants>
<listOfProducts>
<speciesReference species="M_cpd00008_c0" stoichiometry="1"/>
<speciesReference species="M_cpd00009_c0" stoichiometry="1"/>
<speciesReference species="M_cpd00067_c0" stoichiometry="1"/>
<speciesReference species="M_cpd02678_c0" stoichiometry="1"/>
</listOfProducts>
<kineticLaw>
	<math xmlns="http://www.w3.org/1998/Math/MathML">
		<ci> FLUX_VALUE </ci>
	</math>
	<listOfParameters>
		<parameter id="LOWER_BOUND" value="0.0" name="mmol_per_gDW_per_hr"/>
		<parameter id="UPPER_BOUND" value="1000.0" name="mmol_per_gDW_per_hr"/>
		<parameter id="OBJECTIVE_COEFFICIENT" value="0"/>
		<parameter id="FLUX_VALUE" value="0.0" name="mmol_per_gDW_per_hr"/>
	</listOfParameters>
</kineticLaw>
</reaction>
<reaction id="R_rxn04794_c0" name="propanoyl_CoA_formate_C_propanoyltransferase" reversible="true">
<notes>
<html:p>GENE_ASSOCIATION:"fig|81582.3.peg.1191"</html:p>
<html:p>PROTEIN_ASSOCIATION:"fig|81582.3.peg.1191"</html:p>
</notes>
<listOfReactants>
<speciesReference species="M_cpd00010_c0" stoichiometry="1"/>
<speciesReference species="M_cpd00094_c0" stoichiometry="1"/>
</listOfReactants>
<listOfProducts>
<speciesReference species="M_cpd00047_c0" stoichiometry="1"/>
<speciesReference species="M_cpd00086_c0" stoichiometry="1"/>
</listOfProducts>
<kineticLaw>
	<math xmlns="http://www.w3.org/1998/Math/MathML">
		<ci> FLUX_VALUE </ci>
	</math>
	<listOfParameters>
		<parameter id="LOWER_BOUND" value="-1000.0" name="mmol_per_gDW_per_hr"/>
		<parameter id="UPPER_BOUND" value="1000.0" name="mmol_per_gDW_per_hr"/>
		<parameter id="OBJECTIVE_COEFFICIENT" value="0"/>
		<parameter id="FLUX_VALUE" value="0.0" name="mmol_per_gDW_per_hr"/>
	</listOfParameters>
</kineticLaw>
</reaction>
<reaction id="R_rxn04954_c0" name="5_methyltetrahydrofolate_NAD_oxidoreductase" reversible="true">
<notes>
<html:p>GENE_ASSOCIATION:"fig|81582.3.peg.772"</html:p>
<html:p>PROTEIN_ASSOCIATION:"fig|81582.3.peg.772"</html:p>
</notes>
<listOfReactants>
<speciesReference species="M_cpd00003_c0" stoichiometry="1"/>
<speciesReference species="M_cpd00129_c0" stoichiometry="1"/>
</listOfReactants>
<listOfProducts>
<speciesReference species="M_cpd00004_c0" stoichiometry="1"/>
<speciesReference species="M_cpd00067_c0" stoichiometry="2"/>
<speciesReference species="M_cpd02431_c0" stoichiometry="1"/>
</listOfProducts>
<kineticLaw>
	<math xmlns="http://www.w3.org/1998/Math/MathML">
		<ci> FLUX_VALUE </ci>
	</math>
	<listOfParameters>
		<parameter id="LOWER_BOUND" value="-1000.0" name="mmol_per_gDW_per_hr"/>
		<parameter id="UPPER_BOUND" value="1000.0" name="mmol_per_gDW_per_hr"/>
		<parameter id="OBJECTIVE_COEFFICIENT" value="0"/>
		<parameter id="FLUX_VALUE" value="0.0" name="mmol_per_gDW_per_hr"/>
	</listOfParameters>
</kineticLaw>
</reaction>
<reaction id="R_rxn04996_c0" name="dimethyallyl_diphosphate_NADP_oxidoreductase" reversible="false">
<notes>
<html:p>GENE_ASSOCIATION:"fig|81582.3.peg.436"</html:p>
<html:p>PROTEIN_ASSOCIATION:"fig|81582.3.peg.436"</html:p>
</notes>
<listOfReactants>
<speciesReference species="M_cpd00005_c0" stoichiometry="1"/>
<speciesReference species="M_cpd00067_c0" stoichiometry="1"/>
<speciesReference species="M_cpd08615_c0" stoichiometry="1"/>
</listOfReactants>
<listOfProducts>
<speciesReference species="M_cpd00001_c0" stoichiometry="1"/>
<speciesReference species="M_cpd00006_c0" stoichiometry="1"/>
<speciesReference species="M_cpd00202_c0" stoichiometry="1"/>
</listOfProducts>
<kineticLaw>
	<math xmlns="http://www.w3.org/1998/Math/MathML">
		<ci> FLUX_VALUE </ci>
	</math>
	<listOfParameters>
		<parameter id="LOWER_BOUND" value="0.0" name="mmol_per_gDW_per_hr"/>
		<parameter id="UPPER_BOUND" value="1000.0" name="mmol_per_gDW_per_hr"/>
		<parameter id="OBJECTIVE_COEFFICIENT" value="0"/>
		<parameter id="FLUX_VALUE" value="0.0" name="mmol_per_gDW_per_hr"/>
	</listOfParameters>
</kineticLaw>
</reaction>
<reaction id="R_rxn05012_c0" name="carbamoyl_phosphate_N2_acetyl_L_ornithine_carbamoyltransferase" reversible="false">
<notes>
<html:p>GENE_ASSOCIATION:"(fig|81582.3.peg.550 or fig|81582.3.peg.1741)"</html:p>
<html:p>PROTEIN_ASSOCIATION:"(fig|81582.3.peg.550 or fig|81582.3.peg.1741)"</html:p>
</notes>
<listOfReactants>
<speciesReference species="M_cpd00146_c0" stoichiometry="1"/>
<speciesReference species="M_cpd00342_c0" stoichiometry="1"/>
</listOfReactants>
<listOfProducts>
<speciesReference species="M_cpd00009_c0" stoichiometry="1"/>
<speciesReference species="M_cpd00067_c0" stoichiometry="1"/>
<speciesReference species="M_cpd11209_c0" stoichiometry="1"/>
</listOfProducts>
<kineticLaw>
	<math xmlns="http://www.w3.org/1998/Math/MathML">
		<ci> FLUX_VALUE </ci>
	</math>
	<listOfParameters>
		<parameter id="LOWER_BOUND" value="0.0" name="mmol_per_gDW_per_hr"/>
		<parameter id="UPPER_BOUND" value="1000.0" name="mmol_per_gDW_per_hr"/>
		<parameter id="OBJECTIVE_COEFFICIENT" value="0"/>
		<parameter id="FLUX_VALUE" value="0.0" name="mmol_per_gDW_per_hr"/>
	</listOfParameters>
</kineticLaw>
</reaction>
<reaction id="R_rxn05024_c0" name="4_2_carboxyphenyl_4_oxobutanoyl_CoA_dehydratase_cyclizing" reversible="false">
<notes>
<html:p>GENE_ASSOCIATION:"fig|81582.3.peg.723"</html:p>
<html:p>PROTEIN_ASSOCIATION:"fig|81582.3.peg.723"</html:p>
</notes>
<listOfReactants>
<speciesReference species="M_cpd00067_c0" stoichiometry="1"/>
<speciesReference species="M_cpd02021_c0" stoichiometry="1"/>
</listOfReactants>
<listOfProducts>
<speciesReference species="M_cpd00001_c0" stoichiometry="1"/>
<speciesReference species="M_cpd11217_c0" stoichiometry="1"/>
</listOfProducts>
<kineticLaw>
	<math xmlns="http://www.w3.org/1998/Math/MathML">
		<ci> FLUX_VALUE </ci>
	</math>
	<listOfParameters>
		<parameter id="LOWER_BOUND" value="0.0" name="mmol_per_gDW_per_hr"/>
		<parameter id="UPPER_BOUND" value="1000.0" name="mmol_per_gDW_per_hr"/>
		<parameter id="OBJECTIVE_COEFFICIENT" value="0"/>
		<parameter id="FLUX_VALUE" value="0.0" name="mmol_per_gDW_per_hr"/>
	</listOfParameters>
</kineticLaw>
</reaction>
<reaction id="R_rxn05029_c0" name="ATP_cobinamide_Cobeta_adenosyltransferase" reversible="false">
<notes>
<html:p>GENE_ASSOCIATION:"Unknown"</html:p>
<html:p>PROTEIN_ASSOCIATION:"Unknown"</html:p>
</notes>
<listOfReactants>
<speciesReference species="M_cpd00002_c0" stoichiometry="1"/>
<speciesReference species="M_cpd00067_c0" stoichiometry="1"/>
<speciesReference species="M_cpd03422_c0" stoichiometry="1"/>
</listOfReactants>
<listOfProducts>
<speciesReference species="M_cpd00421_c0" stoichiometry="1"/>
<speciesReference species="M_cpd03918_c0" stoichiometry="1"/>
</listOfProducts>
<kineticLaw>
	<math xmlns="http://www.w3.org/1998/Math/MathML">
		<ci> FLUX_VALUE </ci>
	</math>
	<listOfParameters>
		<parameter id="LOWER_BOUND" value="0.0" name="mmol_per_gDW_per_hr"/>
		<parameter id="UPPER_BOUND" value="1000.0" name="mmol_per_gDW_per_hr"/>
		<parameter id="OBJECTIVE_COEFFICIENT" value="0"/>
		<parameter id="FLUX_VALUE" value="0.0" name="mmol_per_gDW_per_hr"/>
	</listOfParameters>
</kineticLaw>
</reaction>
<reaction id="R_rxn05039_c0" name="R07280" reversible="false">
<notes>
<html:p>GENE_ASSOCIATION:"Unknown"</html:p>
<html:p>PROTEIN_ASSOCIATION:"Unknown"</html:p>
</notes>
<listOfReactants>
<speciesReference species="M_cpd00001_c0" stoichiometry="1"/>
<speciesReference species="M_cpd02720_c0" stoichiometry="1"/>
</listOfReactants>
<listOfProducts>
<speciesReference species="M_cpd00009_c0" stoichiometry="1"/>
<speciesReference species="M_cpd02882_c0" stoichiometry="1"/>
</listOfProducts>
<kineticLaw>
	<math xmlns="http://www.w3.org/1998/Math/MathML">
		<ci> FLUX_VALUE </ci>
	</math>
	<listOfParameters>
		<parameter id="LOWER_BOUND" value="0.0" name="mmol_per_gDW_per_hr"/>
		<parameter id="UPPER_BOUND" value="1000.0" name="mmol_per_gDW_per_hr"/>
		<parameter id="OBJECTIVE_COEFFICIENT" value="0"/>
		<parameter id="FLUX_VALUE" value="0.0" name="mmol_per_gDW_per_hr"/>
	</listOfParameters>
</kineticLaw>
</reaction>
<reaction id="R_rxn05040_c0" name="D_ribulose_5_phosphate_formate_lyase_L_3_4_dihydroxybutan_2_one_4_phosphate_forming" reversible="false">
<notes>
<html:p>GENE_ASSOCIATION:"(fig|81582.3.peg.978 and fig|81582.3.peg.978)"</html:p>
<html:p>PROTEIN_ASSOCIATION:"(fig|81582.3.peg.978 and fig|81582.3.peg.978)"</html:p>
</notes>
<listOfReactants>
<speciesReference species="M_cpd00171_c0" stoichiometry="1"/>
</listOfReactants>
<listOfProducts>
<speciesReference species="M_cpd00047_c0" stoichiometry="1"/>
<speciesReference species="M_cpd00067_c0" stoichiometry="1"/>
<speciesReference species="M_cpd11225_c0" stoichiometry="1"/>
</listOfProducts>
<kineticLaw>
	<math xmlns="http://www.w3.org/1998/Math/MathML">
		<ci> FLUX_VALUE </ci>
	</math>
	<listOfParameters>
		<parameter id="LOWER_BOUND" value="0.0" name="mmol_per_gDW_per_hr"/>
		<parameter id="UPPER_BOUND" value="1000.0" name="mmol_per_gDW_per_hr"/>
		<parameter id="OBJECTIVE_COEFFICIENT" value="0"/>
		<parameter id="FLUX_VALUE" value="0.0" name="mmol_per_gDW_per_hr"/>
	</listOfParameters>
</kineticLaw>
</reaction>
<reaction id="R_rxn05054_c0" name="adenosylcobyric_acid_R_1_aminopropan_2_ol_ligase_ADP_forming" reversible="true">
<notes>
<html:p>GENE_ASSOCIATION:"fig|81582.3.peg.1575"</html:p>
<html:p>PROTEIN_ASSOCIATION:"fig|81582.3.peg.1575"</html:p>
</notes>
<listOfReactants>
<speciesReference species="M_cpd00002_c0" stoichiometry="1"/>
<speciesReference species="M_cpd02039_c0" stoichiometry="1"/>
<speciesReference species="M_cpd03917_c0" stoichiometry="1"/>
</listOfReactants>
<listOfProducts>
<speciesReference species="M_cpd00008_c0" stoichiometry="1"/>
<speciesReference species="M_cpd00009_c0" stoichiometry="1"/>
<speciesReference species="M_cpd00067_c0" stoichiometry="1"/>
<speciesReference species="M_cpd03918_c0" stoichiometry="1"/>
</listOfProducts>
<kineticLaw>
	<math xmlns="http://www.w3.org/1998/Math/MathML">
		<ci> FLUX_VALUE </ci>
	</math>
	<listOfParameters>
		<parameter id="LOWER_BOUND" value="-1000.0" name="mmol_per_gDW_per_hr"/>
		<parameter id="UPPER_BOUND" value="1000.0" name="mmol_per_gDW_per_hr"/>
		<parameter id="OBJECTIVE_COEFFICIENT" value="0"/>
		<parameter id="FLUX_VALUE" value="0.0" name="mmol_per_gDW_per_hr"/>
	</listOfParameters>
</kineticLaw>
</reaction>
<reaction id="R_rxn05059_c0" name="dCTP_aminohydrolase_dUMP_forming" reversible="true">
<notes>
<html:p>GENE_ASSOCIATION:"fig|81582.3.peg.1912"</html:p>
<html:p>PROTEIN_ASSOCIATION:"fig|81582.3.peg.1912"</html:p>
</notes>
<listOfReactants>
<speciesReference species="M_cpd00068_c0" stoichiometry="1"/>
<speciesReference species="M_cpd00249_c0" stoichiometry="1"/>
</listOfReactants>
<listOfProducts>
<speciesReference species="M_cpd00067_c0" stoichiometry="1"/>
<speciesReference species="M_cpd00090_c0" stoichiometry="1"/>
<speciesReference species="M_cpd00091_c0" stoichiometry="1"/>
</listOfProducts>
<kineticLaw>
	<math xmlns="http://www.w3.org/1998/Math/MathML">
		<ci> FLUX_VALUE </ci>
	</math>
	<listOfParameters>
		<parameter id="LOWER_BOUND" value="-1000.0" name="mmol_per_gDW_per_hr"/>
		<parameter id="UPPER_BOUND" value="1000.0" name="mmol_per_gDW_per_hr"/>
		<parameter id="OBJECTIVE_COEFFICIENT" value="0"/>
		<parameter id="FLUX_VALUE" value="0.0" name="mmol_per_gDW_per_hr"/>
	</listOfParameters>
</kineticLaw>
</reaction>
<reaction id="R_rxn05116_c0" name="R07406" reversible="true">
<notes>
<html:p>GENE_ASSOCIATION:"fig|81582.3.peg.404"</html:p>
<html:p>PROTEIN_ASSOCIATION:"fig|81582.3.peg.404"</html:p>
</notes>
<listOfReactants>
<speciesReference species="M_cpd00001_c0" stoichiometry="1"/>
<speciesReference species="M_cpd00006_c0" stoichiometry="1"/>
<speciesReference species="M_cpd00023_c0" stoichiometry="1"/>
</listOfReactants>
<listOfProducts>
<speciesReference species="M_cpd00005_c0" stoichiometry="1"/>
<speciesReference species="M_cpd00013_c0" stoichiometry="1"/>
<speciesReference species="M_cpd00024_c0" stoichiometry="1"/>
<speciesReference species="M_cpd00067_c0" stoichiometry="1"/>
</listOfProducts>
<kineticLaw>
	<math xmlns="http://www.w3.org/1998/Math/MathML">
		<ci> FLUX_VALUE </ci>
	</math>
	<listOfParameters>
		<parameter id="LOWER_BOUND" value="-1000.0" name="mmol_per_gDW_per_hr"/>
		<parameter id="UPPER_BOUND" value="1000.0" name="mmol_per_gDW_per_hr"/>
		<parameter id="OBJECTIVE_COEFFICIENT" value="0"/>
		<parameter id="FLUX_VALUE" value="0.0" name="mmol_per_gDW_per_hr"/>
	</listOfParameters>
</kineticLaw>
</reaction>
<reaction id="R_rxn05122_c0" name="R07413" reversible="false">
<notes>
<html:p>GENE_ASSOCIATION:""</html:p>
<html:p>PROTEIN_ASSOCIATION:""</html:p>
</notes>
<listOfReactants>
<speciesReference species="M_cpd00001_c0" stoichiometry="1"/>
<speciesReference species="M_cpd01532_c0" stoichiometry="1"/>
</listOfReactants>
<listOfProducts>
<speciesReference species="M_cpd00280_c0" stoichiometry="2"/>
</listOfProducts>
<kineticLaw>
	<math xmlns="http://www.w3.org/1998/Math/MathML">
		<ci> FLUX_VALUE </ci>
	</math>
	<listOfParameters>
		<parameter id="LOWER_BOUND" value="0.0" name="mmol_per_gDW_per_hr"/>
		<parameter id="UPPER_BOUND" value="1000.0" name="mmol_per_gDW_per_hr"/>
		<parameter id="OBJECTIVE_COEFFICIENT" value="0"/>
		<parameter id="FLUX_VALUE" value="0.0" name="mmol_per_gDW_per_hr"/>
	</listOfParameters>
</kineticLaw>
</reaction>
<reaction id="R_rxn05126_c0" name="R07417" reversible="false">
<notes>
<html:p>GENE_ASSOCIATION:"fig|81582.3.peg.635"</html:p>
<html:p>PROTEIN_ASSOCIATION:"fig|81582.3.peg.635"</html:p>
</notes>
<listOfReactants>
<speciesReference species="M_cpd00001_c0" stoichiometry="1"/>
<speciesReference species="M_cpd00003_c0" stoichiometry="1"/>
<speciesReference species="M_cpd11341_c0" stoichiometry="1"/>
</listOfReactants>
<listOfProducts>
<speciesReference species="M_cpd00004_c0" stoichiometry="1"/>
<speciesReference species="M_cpd00067_c0" stoichiometry="2"/>
<speciesReference species="M_cpd11408_c0" stoichiometry="1"/>
</listOfProducts>
<kineticLaw>
	<math xmlns="http://www.w3.org/1998/Math/MathML">
		<ci> FLUX_VALUE </ci>
	</math>
	<listOfParameters>
		<parameter id="LOWER_BOUND" value="0.0" name="mmol_per_gDW_per_hr"/>
		<parameter id="UPPER_BOUND" value="1000.0" name="mmol_per_gDW_per_hr"/>
		<parameter id="OBJECTIVE_COEFFICIENT" value="0"/>
		<parameter id="FLUX_VALUE" value="0.0" name="mmol_per_gDW_per_hr"/>
	</listOfParameters>
</kineticLaw>
</reaction>
<reaction id="R_rxn05127_c0" name="R07418" reversible="false">
<notes>
<html:p>GENE_ASSOCIATION:"fig|81582.3.peg.635"</html:p>
<html:p>PROTEIN_ASSOCIATION:"fig|81582.3.peg.635"</html:p>
</notes>
<listOfReactants>
<speciesReference species="M_cpd00001_c0" stoichiometry="1"/>
<speciesReference species="M_cpd00006_c0" stoichiometry="1"/>
<speciesReference species="M_cpd11341_c0" stoichiometry="1"/>
</listOfReactants>
<listOfProducts>
<speciesReference species="M_cpd00005_c0" stoichiometry="1"/>
<speciesReference species="M_cpd00067_c0" stoichiometry="2"/>
<speciesReference species="M_cpd11408_c0" stoichiometry="1"/>
</listOfProducts>
<kineticLaw>
	<math xmlns="http://www.w3.org/1998/Math/MathML">
		<ci> FLUX_VALUE </ci>
	</math>
	<listOfParameters>
		<parameter id="LOWER_BOUND" value="0.0" name="mmol_per_gDW_per_hr"/>
		<parameter id="UPPER_BOUND" value="1000.0" name="mmol_per_gDW_per_hr"/>
		<parameter id="OBJECTIVE_COEFFICIENT" value="0"/>
		<parameter id="FLUX_VALUE" value="0.0" name="mmol_per_gDW_per_hr"/>
	</listOfParameters>
</kineticLaw>
</reaction>
<reaction id="R_rxn05144_c0" name="Pyridoxal_5_phosphate_synthase" reversible="false">
<notes>
<html:p>GENE_ASSOCIATION:"Unknown"</html:p>
<html:p>PROTEIN_ASSOCIATION:"Unknown"</html:p>
</notes>
<listOfReactants>
<speciesReference species="M_cpd00053_c0" stoichiometry="1"/>
<speciesReference species="M_cpd00102_c0" stoichiometry="1"/>
<speciesReference species="M_cpd00171_c0" stoichiometry="1"/>
</listOfReactants>
<listOfProducts>
<speciesReference species="M_cpd00001_c0" stoichiometry="3"/>
<speciesReference species="M_cpd00009_c0" stoichiometry="1"/>
<speciesReference species="M_cpd00016_c0" stoichiometry="1"/>
<speciesReference species="M_cpd00023_c0" stoichiometry="1"/>
<speciesReference species="M_cpd00067_c0" stoichiometry="1"/>
</listOfProducts>
<kineticLaw>
	<math xmlns="http://www.w3.org/1998/Math/MathML">
		<ci> FLUX_VALUE </ci>
	</math>
	<listOfParameters>
		<parameter id="LOWER_BOUND" value="0.0" name="mmol_per_gDW_per_hr"/>
		<parameter id="UPPER_BOUND" value="1000.0" name="mmol_per_gDW_per_hr"/>
		<parameter id="OBJECTIVE_COEFFICIENT" value="0"/>
		<parameter id="FLUX_VALUE" value="0.0" name="mmol_per_gDW_per_hr"/>
	</listOfParameters>
</kineticLaw>
</reaction>
<reaction id="R_rxn05148_c0" name="Heme_transport_via_ABC_system" reversible="false">
<notes>
<html:p>GENE_ASSOCIATION:"Unknown"</html:p>
<html:p>PROTEIN_ASSOCIATION:"Unknown"</html:p>
</notes>
<listOfReactants>
<speciesReference species="M_cpd00001_c0" stoichiometry="1"/>
<speciesReference species="M_cpd00002_c0" stoichiometry="1"/>
<speciesReference species="M_cpd00028_e0" stoichiometry="1"/>
</listOfReactants>
<listOfProducts>
<speciesReference species="M_cpd00008_c0" stoichiometry="1"/>
<speciesReference species="M_cpd00009_c0" stoichiometry="1"/>
<speciesReference species="M_cpd00028_c0" stoichiometry="1"/>
<speciesReference species="M_cpd00067_c0" stoichiometry="1"/>
</listOfProducts>
<kineticLaw>
	<math xmlns="http://www.w3.org/1998/Math/MathML">
		<ci> FLUX_VALUE </ci>
	</math>
	<listOfParameters>
		<parameter id="LOWER_BOUND" value="0.0" name="mmol_per_gDW_per_hr"/>
		<parameter id="UPPER_BOUND" value="1000.0" name="mmol_per_gDW_per_hr"/>
		<parameter id="OBJECTIVE_COEFFICIENT" value="0"/>
		<parameter id="FLUX_VALUE" value="0.0" name="mmol_per_gDW_per_hr"/>
	</listOfParameters>
</kineticLaw>
</reaction>
<reaction id="R_rxn05175_c0" name="spermidine_transport_via_ABC_system" reversible="false">
<notes>
<html:p>GENE_ASSOCIATION:"Unknown"</html:p>
<html:p>PROTEIN_ASSOCIATION:"Unknown"</html:p>
</notes>
<listOfReactants>
<speciesReference species="M_cpd00001_c0" stoichiometry="1"/>
<speciesReference species="M_cpd00002_c0" stoichiometry="1"/>
<speciesReference species="M_cpd00264_e0" stoichiometry="1"/>
</listOfReactants>
<listOfProducts>
<speciesReference species="M_cpd00008_c0" stoichiometry="1"/>
<speciesReference species="M_cpd00009_c0" stoichiometry="1"/>
<speciesReference species="M_cpd00067_c0" stoichiometry="1"/>
<speciesReference species="M_cpd00264_c0" stoichiometry="1"/>
</listOfProducts>
<kineticLaw>
	<math xmlns="http://www.w3.org/1998/Math/MathML">
		<ci> FLUX_VALUE </ci>
	</math>
	<listOfParameters>
		<parameter id="LOWER_BOUND" value="0.0" name="mmol_per_gDW_per_hr"/>
		<parameter id="UPPER_BOUND" value="1000.0" name="mmol_per_gDW_per_hr"/>
		<parameter id="OBJECTIVE_COEFFICIENT" value="0"/>
		<parameter id="FLUX_VALUE" value="0.0" name="mmol_per_gDW_per_hr"/>
	</listOfParameters>
</kineticLaw>
</reaction>
<reaction id="R_rxn05176_c0" name="thiosulfate_transport_via_ABC_system" reversible="false">
<notes>
<html:p>GENE_ASSOCIATION:"Unknown"</html:p>
<html:p>PROTEIN_ASSOCIATION:"Unknown"</html:p>
</notes>
<listOfReactants>
<speciesReference species="M_cpd00001_c0" stoichiometry="1"/>
<speciesReference species="M_cpd00002_c0" stoichiometry="1"/>
<speciesReference species="M_cpd00268_e0" stoichiometry="1"/>
</listOfReactants>
<listOfProducts>
<speciesReference species="M_cpd00008_c0" stoichiometry="1"/>
<speciesReference species="M_cpd00009_c0" stoichiometry="1"/>
<speciesReference species="M_cpd00067_c0" stoichiometry="1"/>
<speciesReference species="M_cpd00268_c0" stoichiometry="1"/>
</listOfProducts>
<kineticLaw>
	<math xmlns="http://www.w3.org/1998/Math/MathML">
		<ci> FLUX_VALUE </ci>
	</math>
	<listOfParameters>
		<parameter id="LOWER_BOUND" value="0.0" name="mmol_per_gDW_per_hr"/>
		<parameter id="UPPER_BOUND" value="1000.0" name="mmol_per_gDW_per_hr"/>
		<parameter id="OBJECTIVE_COEFFICIENT" value="0"/>
		<parameter id="FLUX_VALUE" value="0.0" name="mmol_per_gDW_per_hr"/>
	</listOfParameters>
</kineticLaw>
</reaction>
<reaction id="R_rxn05187_c0" name="Vitamin_ABC_transport" reversible="false">
<notes>
<html:p>GENE_ASSOCIATION:"(Unknown and fig|81582.3.peg.1522 and fig|81582.3.peg.1520)"</html:p>
<html:p>PROTEIN_ASSOCIATION:"(Unknown and fig|81582.3.peg.1522 and fig|81582.3.peg.1520)"</html:p>
</notes>
<listOfReactants>
<speciesReference species="M_cpd00001_c0" stoichiometry="1"/>
<speciesReference species="M_cpd00002_c0" stoichiometry="1"/>
<speciesReference species="M_cpd03424_e0" stoichiometry="1"/>
</listOfReactants>
<listOfProducts>
<speciesReference species="M_cpd00008_c0" stoichiometry="1"/>
<speciesReference species="M_cpd00009_c0" stoichiometry="1"/>
<speciesReference species="M_cpd00067_c0" stoichiometry="1"/>
<speciesReference species="M_cpd03424_c0" stoichiometry="1"/>
</listOfProducts>
<kineticLaw>
	<math xmlns="http://www.w3.org/1998/Math/MathML">
		<ci> FLUX_VALUE </ci>
	</math>
	<listOfParameters>
		<parameter id="LOWER_BOUND" value="0.0" name="mmol_per_gDW_per_hr"/>
		<parameter id="UPPER_BOUND" value="1000.0" name="mmol_per_gDW_per_hr"/>
		<parameter id="OBJECTIVE_COEFFICIENT" value="0"/>
		<parameter id="FLUX_VALUE" value="0.0" name="mmol_per_gDW_per_hr"/>
	</listOfParameters>
</kineticLaw>
</reaction>
<reaction id="R_rxn05195_c0" name="ATP_phosphohydrolase_ferric_ion_transporting" reversible="false">
<notes>
<html:p>GENE_ASSOCIATION:"Unknown"</html:p>
<html:p>PROTEIN_ASSOCIATION:"Unknown"</html:p>
</notes>
<listOfReactants>
<speciesReference species="M_cpd00001_c0" stoichiometry="1"/>
<speciesReference species="M_cpd00002_c0" stoichiometry="1"/>
<speciesReference species="M_cpd10516_e0" stoichiometry="1"/>
</listOfReactants>
<listOfProducts>
<speciesReference species="M_cpd00008_c0" stoichiometry="1"/>
<speciesReference species="M_cpd00009_c0" stoichiometry="1"/>
<speciesReference species="M_cpd00067_c0" stoichiometry="1"/>
<speciesReference species="M_cpd10516_c0" stoichiometry="1"/>
</listOfProducts>
<kineticLaw>
	<math xmlns="http://www.w3.org/1998/Math/MathML">
		<ci> FLUX_VALUE </ci>
	</math>
	<listOfParameters>
		<parameter id="LOWER_BOUND" value="0.0" name="mmol_per_gDW_per_hr"/>
		<parameter id="UPPER_BOUND" value="1000.0" name="mmol_per_gDW_per_hr"/>
		<parameter id="OBJECTIVE_COEFFICIENT" value="0"/>
		<parameter id="FLUX_VALUE" value="0.0" name="mmol_per_gDW_per_hr"/>
	</listOfParameters>
</kineticLaw>
</reaction>
<reaction id="R_rxn05197_c0" name="Uracil_permease" reversible="true">
<notes>
<html:p>GENE_ASSOCIATION:"fig|81582.3.peg.591"</html:p>
<html:p>PROTEIN_ASSOCIATION:"fig|81582.3.peg.591"</html:p>
</notes>
<listOfReactants>
<speciesReference species="M_cpd00067_e0" stoichiometry="1"/>
<speciesReference species="M_cpd00092_e0" stoichiometry="1"/>
</listOfReactants>
<listOfProducts>
<speciesReference species="M_cpd00067_c0" stoichiometry="1"/>
<speciesReference species="M_cpd00092_c0" stoichiometry="1"/>
</listOfProducts>
<kineticLaw>
	<math xmlns="http://www.w3.org/1998/Math/MathML">
		<ci> FLUX_VALUE </ci>
	</math>
	<listOfParameters>
		<parameter id="LOWER_BOUND" value="-1000.0" name="mmol_per_gDW_per_hr"/>
		<parameter id="UPPER_BOUND" value="1000.0" name="mmol_per_gDW_per_hr"/>
		<parameter id="OBJECTIVE_COEFFICIENT" value="0"/>
		<parameter id="FLUX_VALUE" value="0.0" name="mmol_per_gDW_per_hr"/>
	</listOfParameters>
</kineticLaw>
</reaction>
<reaction id="R_rxn05198_c0" name="Transport_of_cytidine__extracellular" reversible="true">
<notes>
<html:p>GENE_ASSOCIATION:"fig|81582.3.peg.1945"</html:p>
<html:p>PROTEIN_ASSOCIATION:"fig|81582.3.peg.1945"</html:p>
</notes>
<listOfReactants>
<speciesReference species="M_cpd00067_e0" stoichiometry="1"/>
<speciesReference species="M_cpd00367_e0" stoichiometry="1"/>
</listOfReactants>
<listOfProducts>
<speciesReference species="M_cpd00067_c0" stoichiometry="1"/>
<speciesReference species="M_cpd00367_c0" stoichiometry="1"/>
</listOfProducts>
<kineticLaw>
	<math xmlns="http://www.w3.org/1998/Math/MathML">
		<ci> FLUX_VALUE </ci>
	</math>
	<listOfParameters>
		<parameter id="LOWER_BOUND" value="-1000.0" name="mmol_per_gDW_per_hr"/>
		<parameter id="UPPER_BOUND" value="1000.0" name="mmol_per_gDW_per_hr"/>
		<parameter id="OBJECTIVE_COEFFICIENT" value="0"/>
		<parameter id="FLUX_VALUE" value="0.0" name="mmol_per_gDW_per_hr"/>
	</listOfParameters>
</kineticLaw>
</reaction>
<reaction id="R_rxn05199_c0" name="Uridine_permease" reversible="true">
<notes>
<html:p>GENE_ASSOCIATION:"fig|81582.3.peg.1945"</html:p>
<html:p>PROTEIN_ASSOCIATION:"fig|81582.3.peg.1945"</html:p>
</notes>
<listOfReactants>
<speciesReference species="M_cpd00067_e0" stoichiometry="1"/>
<speciesReference species="M_cpd00249_e0" stoichiometry="1"/>
</listOfReactants>
<listOfProducts>
<speciesReference species="M_cpd00067_c0" stoichiometry="1"/>
<speciesReference species="M_cpd00249_c0" stoichiometry="1"/>
</listOfProducts>
<kineticLaw>
	<math xmlns="http://www.w3.org/1998/Math/MathML">
		<ci> FLUX_VALUE </ci>
	</math>
	<listOfParameters>
		<parameter id="LOWER_BOUND" value="-1000.0" name="mmol_per_gDW_per_hr"/>
		<parameter id="UPPER_BOUND" value="1000.0" name="mmol_per_gDW_per_hr"/>
		<parameter id="OBJECTIVE_COEFFICIENT" value="0"/>
		<parameter id="FLUX_VALUE" value="0.0" name="mmol_per_gDW_per_hr"/>
	</listOfParameters>
</kineticLaw>
</reaction>
<reaction id="R_rxn05200_c0" name="Transport_of_thymidine__extracellular" reversible="true">
<notes>
<html:p>GENE_ASSOCIATION:"fig|81582.3.peg.1945"</html:p>
<html:p>PROTEIN_ASSOCIATION:"fig|81582.3.peg.1945"</html:p>
</notes>
<listOfReactants>
<speciesReference species="M_cpd00067_e0" stoichiometry="1"/>
<speciesReference species="M_cpd00184_e0" stoichiometry="1"/>
</listOfReactants>
<listOfProducts>
<speciesReference species="M_cpd00067_c0" stoichiometry="1"/>
<speciesReference species="M_cpd00184_c0" stoichiometry="1"/>
</listOfProducts>
<kineticLaw>
	<math xmlns="http://www.w3.org/1998/Math/MathML">
		<ci> FLUX_VALUE </ci>
	</math>
	<listOfParameters>
		<parameter id="LOWER_BOUND" value="-1000.0" name="mmol_per_gDW_per_hr"/>
		<parameter id="UPPER_BOUND" value="1000.0" name="mmol_per_gDW_per_hr"/>
		<parameter id="OBJECTIVE_COEFFICIENT" value="0"/>
		<parameter id="FLUX_VALUE" value="0.0" name="mmol_per_gDW_per_hr"/>
	</listOfParameters>
</kineticLaw>
</reaction>
<reaction id="R_rxn05201_c0" name="TRANS_RXNBWI_115572cemaizeexpHYPOXANTHINE" reversible="true">
<notes>
<html:p>GENE_ASSOCIATION:"fig|81582.3.peg.589"</html:p>
<html:p>PROTEIN_ASSOCIATION:"fig|81582.3.peg.589"</html:p>
</notes>
<listOfReactants>
<speciesReference species="M_cpd00067_e0" stoichiometry="1"/>
<speciesReference species="M_cpd00226_e0" stoichiometry="1"/>
</listOfReactants>
<listOfProducts>
<speciesReference species="M_cpd00067_c0" stoichiometry="1"/>
<speciesReference species="M_cpd00226_c0" stoichiometry="1"/>
</listOfProducts>
<kineticLaw>
	<math xmlns="http://www.w3.org/1998/Math/MathML">
		<ci> FLUX_VALUE </ci>
	</math>
	<listOfParameters>
		<parameter id="LOWER_BOUND" value="-1000.0" name="mmol_per_gDW_per_hr"/>
		<parameter id="UPPER_BOUND" value="1000.0" name="mmol_per_gDW_per_hr"/>
		<parameter id="OBJECTIVE_COEFFICIENT" value="0"/>
		<parameter id="FLUX_VALUE" value="0.0" name="mmol_per_gDW_per_hr"/>
	</listOfParameters>
</kineticLaw>
</reaction>
<reaction id="R_rxn05202_c0" name="TRANS_RXN_206ce" reversible="true">
<notes>
<html:p>GENE_ASSOCIATION:"fig|81582.3.peg.260"</html:p>
<html:p>PROTEIN_ASSOCIATION:"fig|81582.3.peg.260"</html:p>
</notes>
<listOfReactants>
<speciesReference species="M_cpd00067_e0" stoichiometry="1"/>
<speciesReference species="M_cpd00309_e0" stoichiometry="1"/>
</listOfReactants>
<listOfProducts>
<speciesReference species="M_cpd00067_c0" stoichiometry="1"/>
<speciesReference species="M_cpd00309_c0" stoichiometry="1"/>
</listOfProducts>
<kineticLaw>
	<math xmlns="http://www.w3.org/1998/Math/MathML">
		<ci> FLUX_VALUE </ci>
	</math>
	<listOfParameters>
		<parameter id="LOWER_BOUND" value="-1000.0" name="mmol_per_gDW_per_hr"/>
		<parameter id="UPPER_BOUND" value="1000.0" name="mmol_per_gDW_per_hr"/>
		<parameter id="OBJECTIVE_COEFFICIENT" value="0"/>
		<parameter id="FLUX_VALUE" value="0.0" name="mmol_per_gDW_per_hr"/>
	</listOfParameters>
</kineticLaw>
</reaction>
<reaction id="R_rxn05204_c0" name="TRANS_RXNBWI_115572cemaizeexpGUANOSINE" reversible="true">
<notes>
<html:p>GENE_ASSOCIATION:"fig|81582.3.peg.1945"</html:p>
<html:p>PROTEIN_ASSOCIATION:"fig|81582.3.peg.1945"</html:p>
</notes>
<listOfReactants>
<speciesReference species="M_cpd00067_e0" stoichiometry="1"/>
<speciesReference species="M_cpd00311_e0" stoichiometry="1"/>
</listOfReactants>
<listOfProducts>
<speciesReference species="M_cpd00067_c0" stoichiometry="1"/>
<speciesReference species="M_cpd00311_c0" stoichiometry="1"/>
</listOfProducts>
<kineticLaw>
	<math xmlns="http://www.w3.org/1998/Math/MathML">
		<ci> FLUX_VALUE </ci>
	</math>
	<listOfParameters>
		<parameter id="LOWER_BOUND" value="-1000.0" name="mmol_per_gDW_per_hr"/>
		<parameter id="UPPER_BOUND" value="1000.0" name="mmol_per_gDW_per_hr"/>
		<parameter id="OBJECTIVE_COEFFICIENT" value="0"/>
		<parameter id="FLUX_VALUE" value="0.0" name="mmol_per_gDW_per_hr"/>
	</listOfParameters>
</kineticLaw>
</reaction>
<reaction id="R_rxn05205_c0" name="Transport_of_deoxycytidine__extracellular" reversible="true">
<notes>
<html:p>GENE_ASSOCIATION:"fig|81582.3.peg.1945"</html:p>
<html:p>PROTEIN_ASSOCIATION:"fig|81582.3.peg.1945"</html:p>
</notes>
<listOfReactants>
<speciesReference species="M_cpd00067_e0" stoichiometry="1"/>
<speciesReference species="M_cpd00654_e0" stoichiometry="1"/>
</listOfReactants>
<listOfProducts>
<speciesReference species="M_cpd00067_c0" stoichiometry="1"/>
<speciesReference species="M_cpd00654_c0" stoichiometry="1"/>
</listOfProducts>
<kineticLaw>
	<math xmlns="http://www.w3.org/1998/Math/MathML">
		<ci> FLUX_VALUE </ci>
	</math>
	<listOfParameters>
		<parameter id="LOWER_BOUND" value="-1000.0" name="mmol_per_gDW_per_hr"/>
		<parameter id="UPPER_BOUND" value="1000.0" name="mmol_per_gDW_per_hr"/>
		<parameter id="OBJECTIVE_COEFFICIENT" value="0"/>
		<parameter id="FLUX_VALUE" value="0.0" name="mmol_per_gDW_per_hr"/>
	</listOfParameters>
</kineticLaw>
</reaction>
<reaction id="R_rxn05206_c0" name="TRANS_RXN_187ce" reversible="true">
<notes>
<html:p>GENE_ASSOCIATION:"fig|81582.3.peg.2343"</html:p>
<html:p>PROTEIN_ASSOCIATION:"fig|81582.3.peg.2343"</html:p>
</notes>
<listOfReactants>
<speciesReference species="M_cpd00205_e0" stoichiometry="1"/>
</listOfReactants>
<listOfProducts>
<speciesReference species="M_cpd00205_c0" stoichiometry="1"/>
</listOfProducts>
<kineticLaw>
	<math xmlns="http://www.w3.org/1998/Math/MathML">
		<ci> FLUX_VALUE </ci>
	</math>
	<listOfParameters>
		<parameter id="LOWER_BOUND" value="-1000.0" name="mmol_per_gDW_per_hr"/>
		<parameter id="UPPER_BOUND" value="1000.0" name="mmol_per_gDW_per_hr"/>
		<parameter id="OBJECTIVE_COEFFICIENT" value="0"/>
		<parameter id="FLUX_VALUE" value="0.0" name="mmol_per_gDW_per_hr"/>
	</listOfParameters>
</kineticLaw>
</reaction>
<reaction id="R_rxn05209_c0" name="TRANS_RXNBWI_115525cemaizeexpNA" reversible="true">
<notes>
<html:p>GENE_ASSOCIATION:"(fig|81582.3.peg.634 or (fig|81582.3.peg.634 and Unknown))"</html:p>
<html:p>PROTEIN_ASSOCIATION:"(fig|81582.3.peg.634 or (fig|81582.3.peg.634 and Unknown))"</html:p>
</notes>
<listOfReactants>
<speciesReference species="M_cpd00067_c0" stoichiometry="1"/>
<speciesReference species="M_cpd00971_e0" stoichiometry="1"/>
</listOfReactants>
<listOfProducts>
<speciesReference species="M_cpd00067_e0" stoichiometry="1"/>
<speciesReference species="M_cpd00971_c0" stoichiometry="1"/>
</listOfProducts>
<kineticLaw>
	<math xmlns="http://www.w3.org/1998/Math/MathML">
		<ci> FLUX_VALUE </ci>
	</math>
	<listOfParameters>
		<parameter id="LOWER_BOUND" value="-1000.0" name="mmol_per_gDW_per_hr"/>
		<parameter id="UPPER_BOUND" value="1000.0" name="mmol_per_gDW_per_hr"/>
		<parameter id="OBJECTIVE_COEFFICIENT" value="0"/>
		<parameter id="FLUX_VALUE" value="0.0" name="mmol_per_gDW_per_hr"/>
	</listOfParameters>
</kineticLaw>
</reaction>
<reaction id="R_rxn05217_c0" name="TRANS_RXNBWI_115637cemaizeexpL_ASPARTATE" reversible="true">
<notes>
<html:p>GENE_ASSOCIATION:"(Unknown and fig|81582.3.peg.1950)"</html:p>
<html:p>PROTEIN_ASSOCIATION:"(Unknown and fig|81582.3.peg.1950)"</html:p>
</notes>
<listOfReactants>
<speciesReference species="M_cpd00041_e0" stoichiometry="1"/>
<speciesReference species="M_cpd00067_e0" stoichiometry="1"/>
</listOfReactants>
<listOfProducts>
<speciesReference species="M_cpd00041_c0" stoichiometry="1"/>
<speciesReference species="M_cpd00067_c0" stoichiometry="1"/>
</listOfProducts>
<kineticLaw>
	<math xmlns="http://www.w3.org/1998/Math/MathML">
		<ci> FLUX_VALUE </ci>
	</math>
	<listOfParameters>
		<parameter id="LOWER_BOUND" value="-1000.0" name="mmol_per_gDW_per_hr"/>
		<parameter id="UPPER_BOUND" value="1000.0" name="mmol_per_gDW_per_hr"/>
		<parameter id="OBJECTIVE_COEFFICIENT" value="0"/>
		<parameter id="FLUX_VALUE" value="0.0" name="mmol_per_gDW_per_hr"/>
	</listOfParameters>
</kineticLaw>
</reaction>
<reaction id="R_rxn05219_c0" name="nonpolar_amino_acid_transporting_ATPase" reversible="false">
<notes>
<html:p>GENE_ASSOCIATION:"Unknown"</html:p>
<html:p>PROTEIN_ASSOCIATION:"Unknown"</html:p>
</notes>
<listOfReactants>
<speciesReference species="M_cpd00001_c0" stoichiometry="1"/>
<speciesReference species="M_cpd00002_c0" stoichiometry="1"/>
<speciesReference species="M_cpd00060_e0" stoichiometry="1"/>
</listOfReactants>
<listOfProducts>
<speciesReference species="M_cpd00008_c0" stoichiometry="1"/>
<speciesReference species="M_cpd00009_c0" stoichiometry="1"/>
<speciesReference species="M_cpd00060_c0" stoichiometry="1"/>
<speciesReference species="M_cpd00067_c0" stoichiometry="1"/>
</listOfProducts>
<kineticLaw>
	<math xmlns="http://www.w3.org/1998/Math/MathML">
		<ci> FLUX_VALUE </ci>
	</math>
	<listOfParameters>
		<parameter id="LOWER_BOUND" value="0.0" name="mmol_per_gDW_per_hr"/>
		<parameter id="UPPER_BOUND" value="1000.0" name="mmol_per_gDW_per_hr"/>
		<parameter id="OBJECTIVE_COEFFICIENT" value="0"/>
		<parameter id="FLUX_VALUE" value="0.0" name="mmol_per_gDW_per_hr"/>
	</listOfParameters>
</kineticLaw>
</reaction>
<reaction id="R_rxn05221_c0" name="NaProline_L_symporter" reversible="true">
<notes>
<html:p>GENE_ASSOCIATION:"fig|81582.3.peg.867"</html:p>
<html:p>PROTEIN_ASSOCIATION:"fig|81582.3.peg.867"</html:p>
</notes>
<listOfReactants>
<speciesReference species="M_cpd00129_e0" stoichiometry="1"/>
<speciesReference species="M_cpd00971_e0" stoichiometry="1"/>
</listOfReactants>
<listOfProducts>
<speciesReference species="M_cpd00129_c0" stoichiometry="1"/>
<speciesReference species="M_cpd00971_c0" stoichiometry="1"/>
</listOfProducts>
<kineticLaw>
	<math xmlns="http://www.w3.org/1998/Math/MathML">
		<ci> FLUX_VALUE </ci>
	</math>
	<listOfParameters>
		<parameter id="LOWER_BOUND" value="-1000.0" name="mmol_per_gDW_per_hr"/>
		<parameter id="UPPER_BOUND" value="1000.0" name="mmol_per_gDW_per_hr"/>
		<parameter id="OBJECTIVE_COEFFICIENT" value="0"/>
		<parameter id="FLUX_VALUE" value="0.0" name="mmol_per_gDW_per_hr"/>
	</listOfParameters>
</kineticLaw>
</reaction>
<reaction id="R_rxn05223_c0" name="Biotin ABC transporter" reversible="true">
<notes>
<html:p>GENE_ASSOCIATION:""</html:p>
<html:p>PROTEIN_ASSOCIATION:""</html:p>
</notes>
<listOfReactants>
<speciesReference species="M_cpd00001_c0" stoichiometry="1"/>
<speciesReference species="M_cpd00002_c0" stoichiometry="1"/>
<speciesReference species="M_cpd00104_e0" stoichiometry="1"/>
</listOfReactants>
<listOfProducts>
<speciesReference species="M_cpd00008_c0" stoichiometry="1"/>
<speciesReference species="M_cpd00009_c0" stoichiometry="1"/>
<speciesReference species="M_cpd00067_c0" stoichiometry="1"/>
<speciesReference species="M_cpd00104_c0" stoichiometry="1"/>
</listOfProducts>
<kineticLaw>
	<math xmlns="http://www.w3.org/1998/Math/MathML">
		<ci> FLUX_VALUE </ci>
	</math>
	<listOfParameters>
		<parameter id="LOWER_BOUND" value="-1000.0" name="mmol_per_gDW_per_hr"/>
		<parameter id="UPPER_BOUND" value="1000.0" name="mmol_per_gDW_per_hr"/>
		<parameter id="OBJECTIVE_COEFFICIENT" value="0"/>
		<parameter id="FLUX_VALUE" value="0.0" name="mmol_per_gDW_per_hr"/>
	</listOfParameters>
</kineticLaw>
</reaction>
<reaction id="R_rxn05232_c0" name="2_Deoxyadenosine_5_triphosphate_oxydized_thioredoxin_2_oxidoreductase" reversible="false">
<notes>
<html:p>GENE_ASSOCIATION:"(fig|81582.3.peg.1206 or fig|81582.3.peg.60)"</html:p>
<html:p>PROTEIN_ASSOCIATION:"(fig|81582.3.peg.1206 or fig|81582.3.peg.60)"</html:p>
</notes>
<listOfReactants>
<speciesReference species="M_cpd00002_c0" stoichiometry="1"/>
<speciesReference species="M_cpd11421_c0" stoichiometry="1"/>
</listOfReactants>
<listOfProducts>
<speciesReference species="M_cpd00001_c0" stoichiometry="1"/>
<speciesReference species="M_cpd00115_c0" stoichiometry="1"/>
<speciesReference species="M_cpd11420_c0" stoichiometry="1"/>
</listOfProducts>
<kineticLaw>
	<math xmlns="http://www.w3.org/1998/Math/MathML">
		<ci> FLUX_VALUE </ci>
	</math>
	<listOfParameters>
		<parameter id="LOWER_BOUND" value="0.0" name="mmol_per_gDW_per_hr"/>
		<parameter id="UPPER_BOUND" value="1000.0" name="mmol_per_gDW_per_hr"/>
		<parameter id="OBJECTIVE_COEFFICIENT" value="0"/>
		<parameter id="FLUX_VALUE" value="0.0" name="mmol_per_gDW_per_hr"/>
	</listOfParameters>
</kineticLaw>
</reaction>
<reaction id="R_rxn05234_c0" name="2_Deoxyguanosine_5_triphosphate_oxydized_thioredoxin_2_oxidoreductase" reversible="false">
<notes>
<html:p>GENE_ASSOCIATION:"(fig|81582.3.peg.1206 or fig|81582.3.peg.60)"</html:p>
<html:p>PROTEIN_ASSOCIATION:"(fig|81582.3.peg.1206 or fig|81582.3.peg.60)"</html:p>
</notes>
<listOfReactants>
<speciesReference species="M_cpd00038_c0" stoichiometry="1"/>
<speciesReference species="M_cpd11421_c0" stoichiometry="1"/>
</listOfReactants>
<listOfProducts>
<speciesReference species="M_cpd00001_c0" stoichiometry="1"/>
<speciesReference species="M_cpd00241_c0" stoichiometry="1"/>
<speciesReference species="M_cpd11420_c0" stoichiometry="1"/>
</listOfProducts>
<kineticLaw>
	<math xmlns="http://www.w3.org/1998/Math/MathML">
		<ci> FLUX_VALUE </ci>
	</math>
	<listOfParameters>
		<parameter id="LOWER_BOUND" value="0.0" name="mmol_per_gDW_per_hr"/>
		<parameter id="UPPER_BOUND" value="1000.0" name="mmol_per_gDW_per_hr"/>
		<parameter id="OBJECTIVE_COEFFICIENT" value="0"/>
		<parameter id="FLUX_VALUE" value="0.0" name="mmol_per_gDW_per_hr"/>
	</listOfParameters>
</kineticLaw>
</reaction>
<reaction id="R_rxn05235_c0" name="2_Deoxyuridine_5_triphosphate_oxydized_thioredoxin_2_oxidoreductase" reversible="false">
<notes>
<html:p>GENE_ASSOCIATION:"(fig|81582.3.peg.1206 or fig|81582.3.peg.60)"</html:p>
<html:p>PROTEIN_ASSOCIATION:"(fig|81582.3.peg.1206 or fig|81582.3.peg.60)"</html:p>
</notes>
<listOfReactants>
<speciesReference species="M_cpd00052_c0" stoichiometry="1"/>
<speciesReference species="M_cpd11421_c0" stoichiometry="1"/>
</listOfReactants>
<listOfProducts>
<speciesReference species="M_cpd00001_c0" stoichiometry="1"/>
<speciesReference species="M_cpd00356_c0" stoichiometry="1"/>
<speciesReference species="M_cpd11420_c0" stoichiometry="1"/>
</listOfProducts>
<kineticLaw>
	<math xmlns="http://www.w3.org/1998/Math/MathML">
		<ci> FLUX_VALUE </ci>
	</math>
	<listOfParameters>
		<parameter id="LOWER_BOUND" value="0.0" name="mmol_per_gDW_per_hr"/>
		<parameter id="UPPER_BOUND" value="1000.0" name="mmol_per_gDW_per_hr"/>
		<parameter id="OBJECTIVE_COEFFICIENT" value="0"/>
		<parameter id="FLUX_VALUE" value="0.0" name="mmol_per_gDW_per_hr"/>
	</listOfParameters>
</kineticLaw>
</reaction>
<reaction id="R_rxn05236_c0" name="2_Deoxyuridine_5_triphosphate_oxydized_thioredoxin_2_oxidoreductase" reversible="false">
<notes>
<html:p>GENE_ASSOCIATION:"(fig|81582.3.peg.1206 or fig|81582.3.peg.60)"</html:p>
<html:p>PROTEIN_ASSOCIATION:"(fig|81582.3.peg.1206 or fig|81582.3.peg.60)"</html:p>
</notes>
<listOfReactants>
<speciesReference species="M_cpd00062_c0" stoichiometry="1"/>
<speciesReference species="M_cpd11421_c0" stoichiometry="1"/>
</listOfReactants>
<listOfProducts>
<speciesReference species="M_cpd00001_c0" stoichiometry="1"/>
<speciesReference species="M_cpd00358_c0" stoichiometry="1"/>
<speciesReference species="M_cpd11420_c0" stoichiometry="1"/>
</listOfProducts>
<kineticLaw>
	<math xmlns="http://www.w3.org/1998/Math/MathML">
		<ci> FLUX_VALUE </ci>
	</math>
	<listOfParameters>
		<parameter id="LOWER_BOUND" value="0.0" name="mmol_per_gDW_per_hr"/>
		<parameter id="UPPER_BOUND" value="1000.0" name="mmol_per_gDW_per_hr"/>
		<parameter id="OBJECTIVE_COEFFICIENT" value="0"/>
		<parameter id="FLUX_VALUE" value="0.0" name="mmol_per_gDW_per_hr"/>
	</listOfParameters>
</kineticLaw>
</reaction>
<reaction id="R_rxn05247_c0" name="FACOAL140ISO" reversible="false">
<notes>
<html:p>GENE_ASSOCIATION:"(fig|81582.3.peg.367 or fig|81582.3.peg.972 or fig|81582.3.peg.495 or fig|81582.3.peg.1810 or fig|81582.3.peg.2021 or fig|81582.3.peg.1809)"</html:p>
<html:p>PROTEIN_ASSOCIATION:"(fig|81582.3.peg.367 or fig|81582.3.peg.972 or fig|81582.3.peg.495 or fig|81582.3.peg.1810 or fig|81582.3.peg.2021 or fig|81582.3.peg.1809)"</html:p>
</notes>
<listOfReactants>
<speciesReference species="M_cpd00002_c0" stoichiometry="1"/>
<speciesReference species="M_cpd00010_c0" stoichiometry="1"/>
<speciesReference species="M_cpd11430_c0" stoichiometry="1"/>
</listOfReactants>
<listOfProducts>
<speciesReference species="M_cpd00012_c0" stoichiometry="1"/>
<speciesReference species="M_cpd00018_c0" stoichiometry="1"/>
<speciesReference species="M_cpd11435_c0" stoichiometry="1"/>
</listOfProducts>
<kineticLaw>
	<math xmlns="http://www.w3.org/1998/Math/MathML">
		<ci> FLUX_VALUE </ci>
	</math>
	<listOfParameters>
		<parameter id="LOWER_BOUND" value="0.0" name="mmol_per_gDW_per_hr"/>
		<parameter id="UPPER_BOUND" value="1000.0" name="mmol_per_gDW_per_hr"/>
		<parameter id="OBJECTIVE_COEFFICIENT" value="0"/>
		<parameter id="FLUX_VALUE" value="0.0" name="mmol_per_gDW_per_hr"/>
	</listOfParameters>
</kineticLaw>
</reaction>
<reaction id="R_rxn05248_c0" name="FACOAL150anteiso" reversible="false">
<notes>
<html:p>GENE_ASSOCIATION:"(fig|81582.3.peg.1810 or fig|81582.3.peg.1809 or fig|81582.3.peg.2021 or fig|81582.3.peg.367 or fig|81582.3.peg.495 or fig|81582.3.peg.972)"</html:p>
<html:p>PROTEIN_ASSOCIATION:"(fig|81582.3.peg.1810 or fig|81582.3.peg.1809 or fig|81582.3.peg.2021 or fig|81582.3.peg.367 or fig|81582.3.peg.495 or fig|81582.3.peg.972)"</html:p>
</notes>
<listOfReactants>
<speciesReference species="M_cpd00002_c0" stoichiometry="1"/>
<speciesReference species="M_cpd00010_c0" stoichiometry="1"/>
<speciesReference species="M_cpd11438_c0" stoichiometry="1"/>
</listOfReactants>
<listOfProducts>
<speciesReference species="M_cpd00012_c0" stoichiometry="1"/>
<speciesReference species="M_cpd00018_c0" stoichiometry="1"/>
<speciesReference species="M_cpd11439_c0" stoichiometry="1"/>
</listOfProducts>
<kineticLaw>
	<math xmlns="http://www.w3.org/1998/Math/MathML">
		<ci> FLUX_VALUE </ci>
	</math>
	<listOfParameters>
		<parameter id="LOWER_BOUND" value="0.0" name="mmol_per_gDW_per_hr"/>
		<parameter id="UPPER_BOUND" value="1000.0" name="mmol_per_gDW_per_hr"/>
		<parameter id="OBJECTIVE_COEFFICIENT" value="0"/>
		<parameter id="FLUX_VALUE" value="0.0" name="mmol_per_gDW_per_hr"/>
	</listOfParameters>
</kineticLaw>
</reaction>
<reaction id="R_rxn05249_c0" name="FACOAL150ISO" reversible="false">
<notes>
<html:p>GENE_ASSOCIATION:"(fig|81582.3.peg.367 or fig|81582.3.peg.972 or fig|81582.3.peg.495 or fig|81582.3.peg.1809 or fig|81582.3.peg.1810 or fig|81582.3.peg.2021)"</html:p>
<html:p>PROTEIN_ASSOCIATION:"(fig|81582.3.peg.367 or fig|81582.3.peg.972 or fig|81582.3.peg.495 or fig|81582.3.peg.1809 or fig|81582.3.peg.1810 or fig|81582.3.peg.2021)"</html:p>
</notes>
<listOfReactants>
<speciesReference species="M_cpd00002_c0" stoichiometry="1"/>
<speciesReference species="M_cpd00010_c0" stoichiometry="1"/>
<speciesReference species="M_cpd11436_c0" stoichiometry="1"/>
</listOfReactants>
<listOfProducts>
<speciesReference species="M_cpd00012_c0" stoichiometry="1"/>
<speciesReference species="M_cpd00018_c0" stoichiometry="1"/>
<speciesReference species="M_cpd11437_c0" stoichiometry="1"/>
</listOfProducts>
<kineticLaw>
	<math xmlns="http://www.w3.org/1998/Math/MathML">
		<ci> FLUX_VALUE </ci>
	</math>
	<listOfParameters>
		<parameter id="LOWER_BOUND" value="0.0" name="mmol_per_gDW_per_hr"/>
		<parameter id="UPPER_BOUND" value="1000.0" name="mmol_per_gDW_per_hr"/>
		<parameter id="OBJECTIVE_COEFFICIENT" value="0"/>
		<parameter id="FLUX_VALUE" value="0.0" name="mmol_per_gDW_per_hr"/>
	</listOfParameters>
</kineticLaw>
</reaction>
<reaction id="R_rxn05250_c0" name="FACOAL160ISO" reversible="false">
<notes>
<html:p>GENE_ASSOCIATION:"(fig|81582.3.peg.367 or fig|81582.3.peg.495 or fig|81582.3.peg.972 or fig|81582.3.peg.1809 or fig|81582.3.peg.1810 or fig|81582.3.peg.2021)"</html:p>
<html:p>PROTEIN_ASSOCIATION:"(fig|81582.3.peg.367 or fig|81582.3.peg.495 or fig|81582.3.peg.972 or fig|81582.3.peg.1809 or fig|81582.3.peg.1810 or fig|81582.3.peg.2021)"</html:p>
</notes>
<listOfReactants>
<speciesReference species="M_cpd00002_c0" stoichiometry="1"/>
<speciesReference species="M_cpd00010_c0" stoichiometry="1"/>
<speciesReference species="M_cpd11440_c0" stoichiometry="1"/>
</listOfReactants>
<listOfProducts>
<speciesReference species="M_cpd00012_c0" stoichiometry="1"/>
<speciesReference species="M_cpd00018_c0" stoichiometry="1"/>
<speciesReference species="M_cpd11441_c0" stoichiometry="1"/>
</listOfProducts>
<kineticLaw>
	<math xmlns="http://www.w3.org/1998/Math/MathML">
		<ci> FLUX_VALUE </ci>
	</math>
	<listOfParameters>
		<parameter id="LOWER_BOUND" value="0.0" name="mmol_per_gDW_per_hr"/>
		<parameter id="UPPER_BOUND" value="1000.0" name="mmol_per_gDW_per_hr"/>
		<parameter id="OBJECTIVE_COEFFICIENT" value="0"/>
		<parameter id="FLUX_VALUE" value="0.0" name="mmol_per_gDW_per_hr"/>
	</listOfParameters>
</kineticLaw>
</reaction>
<reaction id="R_rxn05251_c0" name="FACOAL170anteiso" reversible="false">
<notes>
<html:p>GENE_ASSOCIATION:"(fig|81582.3.peg.495 or fig|81582.3.peg.972 or fig|81582.3.peg.367 or fig|81582.3.peg.2021 or fig|81582.3.peg.1810 or fig|81582.3.peg.1809)"</html:p>
<html:p>PROTEIN_ASSOCIATION:"(fig|81582.3.peg.495 or fig|81582.3.peg.972 or fig|81582.3.peg.367 or fig|81582.3.peg.2021 or fig|81582.3.peg.1810 or fig|81582.3.peg.1809)"</html:p>
</notes>
<listOfReactants>
<speciesReference species="M_cpd00002_c0" stoichiometry="1"/>
<speciesReference species="M_cpd00010_c0" stoichiometry="1"/>
<speciesReference species="M_cpd11433_c0" stoichiometry="1"/>
</listOfReactants>
<listOfProducts>
<speciesReference species="M_cpd00012_c0" stoichiometry="1"/>
<speciesReference species="M_cpd00018_c0" stoichiometry="1"/>
<speciesReference species="M_cpd11434_c0" stoichiometry="1"/>
</listOfProducts>
<kineticLaw>
	<math xmlns="http://www.w3.org/1998/Math/MathML">
		<ci> FLUX_VALUE </ci>
	</math>
	<listOfParameters>
		<parameter id="LOWER_BOUND" value="0.0" name="mmol_per_gDW_per_hr"/>
		<parameter id="UPPER_BOUND" value="1000.0" name="mmol_per_gDW_per_hr"/>
		<parameter id="OBJECTIVE_COEFFICIENT" value="0"/>
		<parameter id="FLUX_VALUE" value="0.0" name="mmol_per_gDW_per_hr"/>
	</listOfParameters>
</kineticLaw>
</reaction>
<reaction id="R_rxn05252_c0" name="FACOAL170ISO" reversible="false">
<notes>
<html:p>GENE_ASSOCIATION:"(fig|81582.3.peg.2021 or fig|81582.3.peg.1810 or fig|81582.3.peg.1809 or fig|81582.3.peg.367 or fig|81582.3.peg.495 or fig|81582.3.peg.972)"</html:p>
<html:p>PROTEIN_ASSOCIATION:"(fig|81582.3.peg.2021 or fig|81582.3.peg.1810 or fig|81582.3.peg.1809 or fig|81582.3.peg.367 or fig|81582.3.peg.495 or fig|81582.3.peg.972)"</html:p>
</notes>
<listOfReactants>
<speciesReference species="M_cpd00002_c0" stoichiometry="1"/>
<speciesReference species="M_cpd00010_c0" stoichiometry="1"/>
<speciesReference species="M_cpd11431_c0" stoichiometry="1"/>
</listOfReactants>
<listOfProducts>
<speciesReference species="M_cpd00012_c0" stoichiometry="1"/>
<speciesReference species="M_cpd00018_c0" stoichiometry="1"/>
<speciesReference species="M_cpd11432_c0" stoichiometry="1"/>
</listOfProducts>
<kineticLaw>
	<math xmlns="http://www.w3.org/1998/Math/MathML">
		<ci> FLUX_VALUE </ci>
	</math>
	<listOfParameters>
		<parameter id="LOWER_BOUND" value="0.0" name="mmol_per_gDW_per_hr"/>
		<parameter id="UPPER_BOUND" value="1000.0" name="mmol_per_gDW_per_hr"/>
		<parameter id="OBJECTIVE_COEFFICIENT" value="0"/>
		<parameter id="FLUX_VALUE" value="0.0" name="mmol_per_gDW_per_hr"/>
	</listOfParameters>
</kineticLaw>
</reaction>
<reaction id="R_rxn05255_c0" name="folate_transport_via_proton_simport" reversible="false">
<notes>
<html:p>GENE_ASSOCIATION:"Unknown"</html:p>
<html:p>PROTEIN_ASSOCIATION:"Unknown"</html:p>
</notes>
<listOfReactants>
<speciesReference species="M_cpd00067_e0" stoichiometry="1"/>
<speciesReference species="M_cpd00393_e0" stoichiometry="1"/>
</listOfReactants>
<listOfProducts>
<speciesReference species="M_cpd00067_c0" stoichiometry="1"/>
<speciesReference species="M_cpd00393_c0" stoichiometry="1"/>
</listOfProducts>
<kineticLaw>
	<math xmlns="http://www.w3.org/1998/Math/MathML">
		<ci> FLUX_VALUE </ci>
	</math>
	<listOfParameters>
		<parameter id="LOWER_BOUND" value="0.0" name="mmol_per_gDW_per_hr"/>
		<parameter id="UPPER_BOUND" value="1000.0" name="mmol_per_gDW_per_hr"/>
		<parameter id="OBJECTIVE_COEFFICIENT" value="0"/>
		<parameter id="FLUX_VALUE" value="0.0" name="mmol_per_gDW_per_hr"/>
	</listOfParameters>
</kineticLaw>
</reaction>
<reaction id="R_rxn05289_c0" name="NADPH_oxidized_thioredoxin_oxidoreductase" reversible="true">
<notes>
<html:p>GENE_ASSOCIATION:"fig|81582.3.peg.799"</html:p>
<html:p>PROTEIN_ASSOCIATION:"fig|81582.3.peg.799"</html:p>
</notes>
<listOfReactants>
<speciesReference species="M_cpd00005_c0" stoichiometry="1"/>
<speciesReference species="M_cpd00067_c0" stoichiometry="1"/>
<speciesReference species="M_cpd11420_c0" stoichiometry="1"/>
</listOfReactants>
<listOfProducts>
<speciesReference species="M_cpd00006_c0" stoichiometry="1"/>
<speciesReference species="M_cpd11421_c0" stoichiometry="1"/>
</listOfProducts>
<kineticLaw>
	<math xmlns="http://www.w3.org/1998/Math/MathML">
		<ci> FLUX_VALUE </ci>
	</math>
	<listOfParameters>
		<parameter id="LOWER_BOUND" value="-1000.0" name="mmol_per_gDW_per_hr"/>
		<parameter id="UPPER_BOUND" value="1000.0" name="mmol_per_gDW_per_hr"/>
		<parameter id="OBJECTIVE_COEFFICIENT" value="0"/>
		<parameter id="FLUX_VALUE" value="0.0" name="mmol_per_gDW_per_hr"/>
	</listOfParameters>
</kineticLaw>
</reaction>
<reaction id="R_rxn05293_c0" name="2C_methyl_D_erythritol_2_4_cyclodiphosphate_dehydratase" reversible="false">
<notes>
<html:p>GENE_ASSOCIATION:"fig|81582.3.peg.53"</html:p>
<html:p>PROTEIN_ASSOCIATION:"fig|81582.3.peg.53"</html:p>
</notes>
<listOfReactants>
<speciesReference species="M_cpd00004_c0" stoichiometry="1"/>
<speciesReference species="M_cpd00067_c0" stoichiometry="1"/>
<speciesReference species="M_cpd08301_c0" stoichiometry="1"/>
</listOfReactants>
<listOfProducts>
<speciesReference species="M_cpd00001_c0" stoichiometry="1"/>
<speciesReference species="M_cpd00003_c0" stoichiometry="1"/>
<speciesReference species="M_cpd08615_c0" stoichiometry="1"/>
</listOfProducts>
<kineticLaw>
	<math xmlns="http://www.w3.org/1998/Math/MathML">
		<ci> FLUX_VALUE </ci>
	</math>
	<listOfParameters>
		<parameter id="LOWER_BOUND" value="0.0" name="mmol_per_gDW_per_hr"/>
		<parameter id="UPPER_BOUND" value="1000.0" name="mmol_per_gDW_per_hr"/>
		<parameter id="OBJECTIVE_COEFFICIENT" value="0"/>
		<parameter id="FLUX_VALUE" value="0.0" name="mmol_per_gDW_per_hr"/>
	</listOfParameters>
</kineticLaw>
</reaction>
<reaction id="R_rxn05298_c0" name="Naglutamate_symport" reversible="true">
<notes>
<html:p>GENE_ASSOCIATION:"fig|81582.3.peg.84"</html:p>
<html:p>PROTEIN_ASSOCIATION:"fig|81582.3.peg.84"</html:p>
</notes>
<listOfReactants>
<speciesReference species="M_cpd00023_e0" stoichiometry="1"/>
<speciesReference species="M_cpd00971_e0" stoichiometry="1"/>
</listOfReactants>
<listOfProducts>
<speciesReference species="M_cpd00023_c0" stoichiometry="1"/>
<speciesReference species="M_cpd00971_c0" stoichiometry="1"/>
</listOfProducts>
<kineticLaw>
	<math xmlns="http://www.w3.org/1998/Math/MathML">
		<ci> FLUX_VALUE </ci>
	</math>
	<listOfParameters>
		<parameter id="LOWER_BOUND" value="-1000.0" name="mmol_per_gDW_per_hr"/>
		<parameter id="UPPER_BOUND" value="1000.0" name="mmol_per_gDW_per_hr"/>
		<parameter id="OBJECTIVE_COEFFICIENT" value="0"/>
		<parameter id="FLUX_VALUE" value="0.0" name="mmol_per_gDW_per_hr"/>
	</listOfParameters>
</kineticLaw>
</reaction>
<reaction id="R_rxn05303_c0" name="TRANS_RXNBWI_115637cemaizeexpARG" reversible="false">
<notes>
<html:p>GENE_ASSOCIATION:"Unknown"</html:p>
<html:p>PROTEIN_ASSOCIATION:"Unknown"</html:p>
</notes>
<listOfReactants>
<speciesReference species="M_cpd00051_e0" stoichiometry="1"/>
<speciesReference species="M_cpd00067_e0" stoichiometry="1"/>
</listOfReactants>
<listOfProducts>
<speciesReference species="M_cpd00051_c0" stoichiometry="1"/>
<speciesReference species="M_cpd00067_c0" stoichiometry="1"/>
</listOfProducts>
<kineticLaw>
	<math xmlns="http://www.w3.org/1998/Math/MathML">
		<ci> FLUX_VALUE </ci>
	</math>
	<listOfParameters>
		<parameter id="LOWER_BOUND" value="0.0" name="mmol_per_gDW_per_hr"/>
		<parameter id="UPPER_BOUND" value="1000.0" name="mmol_per_gDW_per_hr"/>
		<parameter id="OBJECTIVE_COEFFICIENT" value="0"/>
		<parameter id="FLUX_VALUE" value="0.0" name="mmol_per_gDW_per_hr"/>
	</listOfParameters>
</kineticLaw>
</reaction>
<reaction id="R_rxn05305_c0" name="L_lysine_transport_out_via_proton_antiport_reversible" reversible="true">
<notes>
<html:p>GENE_ASSOCIATION:"fig|81582.3.peg.2270"</html:p>
<html:p>PROTEIN_ASSOCIATION:"fig|81582.3.peg.2270"</html:p>
</notes>
<listOfReactants>
<speciesReference species="M_cpd00039_c0" stoichiometry="1"/>
<speciesReference species="M_cpd00067_e0" stoichiometry="1"/>
</listOfReactants>
<listOfProducts>
<speciesReference species="M_cpd00039_e0" stoichiometry="1"/>
<speciesReference species="M_cpd00067_c0" stoichiometry="1"/>
</listOfProducts>
<kineticLaw>
	<math xmlns="http://www.w3.org/1998/Math/MathML">
		<ci> FLUX_VALUE </ci>
	</math>
	<listOfParameters>
		<parameter id="LOWER_BOUND" value="-1000.0" name="mmol_per_gDW_per_hr"/>
		<parameter id="UPPER_BOUND" value="1000.0" name="mmol_per_gDW_per_hr"/>
		<parameter id="OBJECTIVE_COEFFICIENT" value="0"/>
		<parameter id="FLUX_VALUE" value="0.0" name="mmol_per_gDW_per_hr"/>
	</listOfParameters>
</kineticLaw>
</reaction>
<reaction id="R_rxn05313_c0" name="phosphate_transport_inout_via_three_Na_symporter" reversible="true">
<notes>
<html:p>GENE_ASSOCIATION:"(fig|81582.3.peg.1667 or fig|81582.3.peg.477)"</html:p>
<html:p>PROTEIN_ASSOCIATION:"(fig|81582.3.peg.1667 or fig|81582.3.peg.477)"</html:p>
</notes>
<listOfReactants>
<speciesReference species="M_cpd00009_e0" stoichiometry="1"/>
<speciesReference species="M_cpd00971_e0" stoichiometry="3"/>
</listOfReactants>
<listOfProducts>
<speciesReference species="M_cpd00009_c0" stoichiometry="1"/>
<speciesReference species="M_cpd00971_c0" stoichiometry="3"/>
</listOfProducts>
<kineticLaw>
	<math xmlns="http://www.w3.org/1998/Math/MathML">
		<ci> FLUX_VALUE </ci>
	</math>
	<listOfParameters>
		<parameter id="LOWER_BOUND" value="-1000.0" name="mmol_per_gDW_per_hr"/>
		<parameter id="UPPER_BOUND" value="1000.0" name="mmol_per_gDW_per_hr"/>
		<parameter id="OBJECTIVE_COEFFICIENT" value="0"/>
		<parameter id="FLUX_VALUE" value="0.0" name="mmol_per_gDW_per_hr"/>
	</listOfParameters>
</kineticLaw>
</reaction>
<reaction id="R_rxn05315_c0" name="ZN2t4" reversible="false">
<notes>
<html:p>GENE_ASSOCIATION:"Unknown"</html:p>
<html:p>PROTEIN_ASSOCIATION:"Unknown"</html:p>
</notes>
<listOfReactants>
<speciesReference species="M_cpd00034_e0" stoichiometry="1"/>
<speciesReference species="M_cpd00067_c0" stoichiometry="1"/>
<speciesReference species="M_cpd00205_c0" stoichiometry="1"/>
</listOfReactants>
<listOfProducts>
<speciesReference species="M_cpd00034_c0" stoichiometry="1"/>
<speciesReference species="M_cpd00067_e0" stoichiometry="1"/>
<speciesReference species="M_cpd00205_e0" stoichiometry="1"/>
</listOfProducts>
<kineticLaw>
	<math xmlns="http://www.w3.org/1998/Math/MathML">
		<ci> FLUX_VALUE </ci>
	</math>
	<listOfParameters>
		<parameter id="LOWER_BOUND" value="0.0" name="mmol_per_gDW_per_hr"/>
		<parameter id="UPPER_BOUND" value="1000.0" name="mmol_per_gDW_per_hr"/>
		<parameter id="OBJECTIVE_COEFFICIENT" value="0"/>
		<parameter id="FLUX_VALUE" value="0.0" name="mmol_per_gDW_per_hr"/>
	</listOfParameters>
</kineticLaw>
</reaction>
<reaction id="R_rxn05316_c0" name="TRANS_RXNBWI_115572cemaizeexpINOSINE" reversible="true">
<notes>
<html:p>GENE_ASSOCIATION:"fig|81582.3.peg.1945"</html:p>
<html:p>PROTEIN_ASSOCIATION:"fig|81582.3.peg.1945"</html:p>
</notes>
<listOfReactants>
<speciesReference species="M_cpd00067_e0" stoichiometry="1"/>
<speciesReference species="M_cpd00246_e0" stoichiometry="1"/>
</listOfReactants>
<listOfProducts>
<speciesReference species="M_cpd00067_c0" stoichiometry="1"/>
<speciesReference species="M_cpd00246_c0" stoichiometry="1"/>
</listOfProducts>
<kineticLaw>
	<math xmlns="http://www.w3.org/1998/Math/MathML">
		<ci> FLUX_VALUE </ci>
	</math>
	<listOfParameters>
		<parameter id="LOWER_BOUND" value="-1000.0" name="mmol_per_gDW_per_hr"/>
		<parameter id="UPPER_BOUND" value="1000.0" name="mmol_per_gDW_per_hr"/>
		<parameter id="OBJECTIVE_COEFFICIENT" value="0"/>
		<parameter id="FLUX_VALUE" value="0.0" name="mmol_per_gDW_per_hr"/>
	</listOfParameters>
</kineticLaw>
</reaction>
<reaction id="R_rxn05317_c0" name="Transport_of_deoxyadenosine__extracellular" reversible="true">
<notes>
<html:p>GENE_ASSOCIATION:"(Unknown and fig|81582.3.peg.1945)"</html:p>
<html:p>PROTEIN_ASSOCIATION:"(Unknown and fig|81582.3.peg.1945)"</html:p>
</notes>
<listOfReactants>
<speciesReference species="M_cpd00067_e0" stoichiometry="1"/>
<speciesReference species="M_cpd00438_e0" stoichiometry="1"/>
</listOfReactants>
<listOfProducts>
<speciesReference species="M_cpd00067_c0" stoichiometry="1"/>
<speciesReference species="M_cpd00438_c0" stoichiometry="1"/>
</listOfProducts>
<kineticLaw>
	<math xmlns="http://www.w3.org/1998/Math/MathML">
		<ci> FLUX_VALUE </ci>
	</math>
	<listOfParameters>
		<parameter id="LOWER_BOUND" value="-1000.0" name="mmol_per_gDW_per_hr"/>
		<parameter id="UPPER_BOUND" value="1000.0" name="mmol_per_gDW_per_hr"/>
		<parameter id="OBJECTIVE_COEFFICIENT" value="0"/>
		<parameter id="FLUX_VALUE" value="0.0" name="mmol_per_gDW_per_hr"/>
	</listOfParameters>
</kineticLaw>
</reaction>
<reaction id="R_rxn05318_c0" name="TRANS_RXN_203ce" reversible="true">
<notes>
<html:p>GENE_ASSOCIATION:"fig|81582.3.peg.1945"</html:p>
<html:p>PROTEIN_ASSOCIATION:"fig|81582.3.peg.1945"</html:p>
</notes>
<listOfReactants>
<speciesReference species="M_cpd00067_e0" stoichiometry="1"/>
<speciesReference species="M_cpd00182_e0" stoichiometry="1"/>
</listOfReactants>
<listOfProducts>
<speciesReference species="M_cpd00067_c0" stoichiometry="1"/>
<speciesReference species="M_cpd00182_c0" stoichiometry="1"/>
</listOfProducts>
<kineticLaw>
	<math xmlns="http://www.w3.org/1998/Math/MathML">
		<ci> FLUX_VALUE </ci>
	</math>
	<listOfParameters>
		<parameter id="LOWER_BOUND" value="-1000.0" name="mmol_per_gDW_per_hr"/>
		<parameter id="UPPER_BOUND" value="1000.0" name="mmol_per_gDW_per_hr"/>
		<parameter id="OBJECTIVE_COEFFICIENT" value="0"/>
		<parameter id="FLUX_VALUE" value="0.0" name="mmol_per_gDW_per_hr"/>
	</listOfParameters>
</kineticLaw>
</reaction>
<reaction id="R_rxn05319_c0" name="TRANS_RXNBWI_115401cemaizeexpOH" reversible="false">
<notes>
<html:p>GENE_ASSOCIATION:"Unknown"</html:p>
<html:p>PROTEIN_ASSOCIATION:"Unknown"</html:p>
</notes>
<listOfReactants>
<speciesReference species="M_cpd00001_c0" stoichiometry="1"/>
</listOfReactants>
<listOfProducts>
<speciesReference species="M_cpd00001_e0" stoichiometry="1"/>
</listOfProducts>
<kineticLaw>
	<math xmlns="http://www.w3.org/1998/Math/MathML">
		<ci> FLUX_VALUE </ci>
	</math>
	<listOfParameters>
		<parameter id="LOWER_BOUND" value="0.0" name="mmol_per_gDW_per_hr"/>
		<parameter id="UPPER_BOUND" value="1000.0" name="mmol_per_gDW_per_hr"/>
		<parameter id="OBJECTIVE_COEFFICIENT" value="0"/>
		<parameter id="FLUX_VALUE" value="0.0" name="mmol_per_gDW_per_hr"/>
	</listOfParameters>
</kineticLaw>
</reaction>
<reaction id="R_rxn05336_c0" name="3R_3_Hydroxypalmitoyl_acyl_carrier_protein_NADP_oxidoreductase" reversible="true">
<notes>
<html:p>GENE_ASSOCIATION:"(fig|81582.3.peg.2023 or fig|81582.3.peg.2453 or fig|81582.3.peg.2022)"</html:p>
<html:p>PROTEIN_ASSOCIATION:"(fig|81582.3.peg.2023 or fig|81582.3.peg.2453 or fig|81582.3.peg.2022)"</html:p>
</notes>
<listOfReactants>
<speciesReference species="M_cpd00006_c0" stoichiometry="1"/>
<speciesReference species="M_cpd11481_c0" stoichiometry="1"/>
</listOfReactants>
<listOfProducts>
<speciesReference species="M_cpd00005_c0" stoichiometry="1"/>
<speciesReference species="M_cpd11485_c0" stoichiometry="1"/>
</listOfProducts>
<kineticLaw>
	<math xmlns="http://www.w3.org/1998/Math/MathML">
		<ci> FLUX_VALUE </ci>
	</math>
	<listOfParameters>
		<parameter id="LOWER_BOUND" value="-1000.0" name="mmol_per_gDW_per_hr"/>
		<parameter id="UPPER_BOUND" value="1000.0" name="mmol_per_gDW_per_hr"/>
		<parameter id="OBJECTIVE_COEFFICIENT" value="0"/>
		<parameter id="FLUX_VALUE" value="0.0" name="mmol_per_gDW_per_hr"/>
	</listOfParameters>
</kineticLaw>
</reaction>
<reaction id="R_rxn05337_c0" name="3R_3_Hydroxyhexanoyl_acyl_carrier_protein_NADP_oxidoreductase" reversible="true">
<notes>
<html:p>GENE_ASSOCIATION:"(fig|81582.3.peg.2022 or fig|81582.3.peg.2453 or fig|81582.3.peg.2023)"</html:p>
<html:p>PROTEIN_ASSOCIATION:"(fig|81582.3.peg.2022 or fig|81582.3.peg.2453 or fig|81582.3.peg.2023)"</html:p>
</notes>
<listOfReactants>
<speciesReference species="M_cpd00006_c0" stoichiometry="1"/>
<speciesReference species="M_cpd11479_c0" stoichiometry="1"/>
</listOfReactants>
<listOfProducts>
<speciesReference species="M_cpd00005_c0" stoichiometry="1"/>
<speciesReference species="M_cpd11486_c0" stoichiometry="1"/>
</listOfProducts>
<kineticLaw>
	<math xmlns="http://www.w3.org/1998/Math/MathML">
		<ci> FLUX_VALUE </ci>
	</math>
	<listOfParameters>
		<parameter id="LOWER_BOUND" value="-1000.0" name="mmol_per_gDW_per_hr"/>
		<parameter id="UPPER_BOUND" value="1000.0" name="mmol_per_gDW_per_hr"/>
		<parameter id="OBJECTIVE_COEFFICIENT" value="0"/>
		<parameter id="FLUX_VALUE" value="0.0" name="mmol_per_gDW_per_hr"/>
	</listOfParameters>
</kineticLaw>
</reaction>
<reaction id="R_rxn05338_c0" name="3R_3_Hydroxydecanoyl_acyl_carrier_protein_NADP_oxidoreductase" reversible="true">
<notes>
<html:p>GENE_ASSOCIATION:"(fig|81582.3.peg.2453 or fig|81582.3.peg.2023 or fig|81582.3.peg.2022)"</html:p>
<html:p>PROTEIN_ASSOCIATION:"(fig|81582.3.peg.2453 or fig|81582.3.peg.2023 or fig|81582.3.peg.2022)"</html:p>
</notes>
<listOfReactants>
<speciesReference species="M_cpd00006_c0" stoichiometry="1"/>
<speciesReference species="M_cpd11482_c0" stoichiometry="1"/>
</listOfReactants>
<listOfProducts>
<speciesReference species="M_cpd00005_c0" stoichiometry="1"/>
<speciesReference species="M_cpd00067_c0" stoichiometry="1"/>
<speciesReference species="M_cpd11487_c0" stoichiometry="1"/>
</listOfProducts>
<kineticLaw>
	<math xmlns="http://www.w3.org/1998/Math/MathML">
		<ci> FLUX_VALUE </ci>
	</math>
	<listOfParameters>
		<parameter id="LOWER_BOUND" value="-1000.0" name="mmol_per_gDW_per_hr"/>
		<parameter id="UPPER_BOUND" value="1000.0" name="mmol_per_gDW_per_hr"/>
		<parameter id="OBJECTIVE_COEFFICIENT" value="0"/>
		<parameter id="FLUX_VALUE" value="0.0" name="mmol_per_gDW_per_hr"/>
	</listOfParameters>
</kineticLaw>
</reaction>
<reaction id="R_rxn05339_c0" name="3R_3_Hydroxybutanoyl_acyl_carrier_protein_NADP_oxidoreductase" reversible="true">
<notes>
<html:p>GENE_ASSOCIATION:"(fig|81582.3.peg.2453 or fig|81582.3.peg.2023 or fig|81582.3.peg.2022)"</html:p>
<html:p>PROTEIN_ASSOCIATION:"(fig|81582.3.peg.2453 or fig|81582.3.peg.2023 or fig|81582.3.peg.2022)"</html:p>
</notes>
<listOfReactants>
<speciesReference species="M_cpd00006_c0" stoichiometry="1"/>
<speciesReference species="M_cpd11478_c0" stoichiometry="1"/>
</listOfReactants>
<listOfProducts>
<speciesReference species="M_cpd00005_c0" stoichiometry="1"/>
<speciesReference species="M_cpd11488_c0" stoichiometry="1"/>
</listOfProducts>
<kineticLaw>
	<math xmlns="http://www.w3.org/1998/Math/MathML">
		<ci> FLUX_VALUE </ci>
	</math>
	<listOfParameters>
		<parameter id="LOWER_BOUND" value="-1000.0" name="mmol_per_gDW_per_hr"/>
		<parameter id="UPPER_BOUND" value="1000.0" name="mmol_per_gDW_per_hr"/>
		<parameter id="OBJECTIVE_COEFFICIENT" value="0"/>
		<parameter id="FLUX_VALUE" value="0.0" name="mmol_per_gDW_per_hr"/>
	</listOfParameters>
</kineticLaw>
</reaction>
<reaction id="R_rxn05340_c0" name="3R_3_Hydroxydodecanoyl_acyl_carrier_protein_NADP_oxidoreductase" reversible="true">
<notes>
<html:p>GENE_ASSOCIATION:"(fig|81582.3.peg.2022 or fig|81582.3.peg.2023 or fig|81582.3.peg.2453)"</html:p>
<html:p>PROTEIN_ASSOCIATION:"(fig|81582.3.peg.2022 or fig|81582.3.peg.2023 or fig|81582.3.peg.2453)"</html:p>
</notes>
<listOfReactants>
<speciesReference species="M_cpd00006_c0" stoichiometry="1"/>
<speciesReference species="M_cpd11480_c0" stoichiometry="1"/>
</listOfReactants>
<listOfProducts>
<speciesReference species="M_cpd00005_c0" stoichiometry="1"/>
<speciesReference species="M_cpd11489_c0" stoichiometry="1"/>
</listOfProducts>
<kineticLaw>
	<math xmlns="http://www.w3.org/1998/Math/MathML">
		<ci> FLUX_VALUE </ci>
	</math>
	<listOfParameters>
		<parameter id="LOWER_BOUND" value="-1000.0" name="mmol_per_gDW_per_hr"/>
		<parameter id="UPPER_BOUND" value="1000.0" name="mmol_per_gDW_per_hr"/>
		<parameter id="OBJECTIVE_COEFFICIENT" value="0"/>
		<parameter id="FLUX_VALUE" value="0.0" name="mmol_per_gDW_per_hr"/>
	</listOfParameters>
</kineticLaw>
</reaction>
<reaction id="R_rxn05341_c0" name="3R_3_Hydroxyoctanoyl_acyl_carrier_protein_NADP_oxidoreductase" reversible="true">
<notes>
<html:p>GENE_ASSOCIATION:"(fig|81582.3.peg.2453 or fig|81582.3.peg.2023 or fig|81582.3.peg.2022)"</html:p>
<html:p>PROTEIN_ASSOCIATION:"(fig|81582.3.peg.2453 or fig|81582.3.peg.2023 or fig|81582.3.peg.2022)"</html:p>
</notes>
<listOfReactants>
<speciesReference species="M_cpd00006_c0" stoichiometry="1"/>
<speciesReference species="M_cpd11483_c0" stoichiometry="1"/>
</listOfReactants>
<listOfProducts>
<speciesReference species="M_cpd00005_c0" stoichiometry="1"/>
<speciesReference species="M_cpd00067_c0" stoichiometry="1"/>
<speciesReference species="M_cpd11490_c0" stoichiometry="1"/>
</listOfProducts>
<kineticLaw>
	<math xmlns="http://www.w3.org/1998/Math/MathML">
		<ci> FLUX_VALUE </ci>
	</math>
	<listOfParameters>
		<parameter id="LOWER_BOUND" value="-1000.0" name="mmol_per_gDW_per_hr"/>
		<parameter id="UPPER_BOUND" value="1000.0" name="mmol_per_gDW_per_hr"/>
		<parameter id="OBJECTIVE_COEFFICIENT" value="0"/>
		<parameter id="FLUX_VALUE" value="0.0" name="mmol_per_gDW_per_hr"/>
	</listOfParameters>
</kineticLaw>
</reaction>
<reaction id="R_rxn05342_c0" name="3R_3_Hydroxytetradecanoyl_acyl_carrier_protein_NADP_oxidoreductase" reversible="true">
<notes>
<html:p>GENE_ASSOCIATION:"(fig|81582.3.peg.2022 or fig|81582.3.peg.2453 or fig|81582.3.peg.2023)"</html:p>
<html:p>PROTEIN_ASSOCIATION:"(fig|81582.3.peg.2022 or fig|81582.3.peg.2453 or fig|81582.3.peg.2023)"</html:p>
</notes>
<listOfReactants>
<speciesReference species="M_cpd00006_c0" stoichiometry="1"/>
<speciesReference species="M_cpd11484_c0" stoichiometry="1"/>
</listOfReactants>
<listOfProducts>
<speciesReference species="M_cpd00005_c0" stoichiometry="1"/>
<speciesReference species="M_cpd11491_c0" stoichiometry="1"/>
</listOfProducts>
<kineticLaw>
	<math xmlns="http://www.w3.org/1998/Math/MathML">
		<ci> FLUX_VALUE </ci>
	</math>
	<listOfParameters>
		<parameter id="LOWER_BOUND" value="-1000.0" name="mmol_per_gDW_per_hr"/>
		<parameter id="UPPER_BOUND" value="1000.0" name="mmol_per_gDW_per_hr"/>
		<parameter id="OBJECTIVE_COEFFICIENT" value="0"/>
		<parameter id="FLUX_VALUE" value="0.0" name="mmol_per_gDW_per_hr"/>
	</listOfParameters>
</kineticLaw>
</reaction>
<reaction id="R_rxn05343_c0" name="Octanoyl_acyl_carrier_protein_malonyl_acyl_carrier_protein_C_acyltransferase_decarboxylating" reversible="false">
<notes>
<html:p>GENE_ASSOCIATION:"((fig|81582.3.peg.1462 and (fig|81582.3.peg.2024 or fig|81582.3.peg.2019 or fig|81582.3.peg.567)) or fig|81582.3.peg.2131)"</html:p>
<html:p>PROTEIN_ASSOCIATION:"((fig|81582.3.peg.1462 and (fig|81582.3.peg.2024 or fig|81582.3.peg.2019 or fig|81582.3.peg.567)) or fig|81582.3.peg.2131)"</html:p>
</notes>
<listOfReactants>
<speciesReference species="M_cpd11470_c0" stoichiometry="1"/>
<speciesReference species="M_cpd11492_c0" stoichiometry="1"/>
</listOfReactants>
<listOfProducts>
<speciesReference species="M_cpd00011_c0" stoichiometry="1"/>
<speciesReference species="M_cpd11487_c0" stoichiometry="1"/>
<speciesReference species="M_cpd11493_c0" stoichiometry="1"/>
</listOfProducts>
<kineticLaw>
	<math xmlns="http://www.w3.org/1998/Math/MathML">
		<ci> FLUX_VALUE </ci>
	</math>
	<listOfParameters>
		<parameter id="LOWER_BOUND" value="0.0" name="mmol_per_gDW_per_hr"/>
		<parameter id="UPPER_BOUND" value="1000.0" name="mmol_per_gDW_per_hr"/>
		<parameter id="OBJECTIVE_COEFFICIENT" value="0"/>
		<parameter id="FLUX_VALUE" value="0.0" name="mmol_per_gDW_per_hr"/>
	</listOfParameters>
</kineticLaw>
</reaction>
<reaction id="R_rxn05344_c0" name="Tetradecanoyl_acyl_carrier_protein_malonyl_acyl_carrier_protein_C_acyltransferase_decarboxylating" reversible="false">
<notes>
<html:p>GENE_ASSOCIATION:"(((fig|81582.3.peg.567 or fig|81582.3.peg.2024 or fig|81582.3.peg.2019) and fig|81582.3.peg.1462) or fig|81582.3.peg.2131)"</html:p>
<html:p>PROTEIN_ASSOCIATION:"(((fig|81582.3.peg.567 or fig|81582.3.peg.2024 or fig|81582.3.peg.2019) and fig|81582.3.peg.1462) or fig|81582.3.peg.2131)"</html:p>
</notes>
<listOfReactants>
<speciesReference species="M_cpd11466_c0" stoichiometry="1"/>
<speciesReference species="M_cpd11492_c0" stoichiometry="1"/>
</listOfReactants>
<listOfProducts>
<speciesReference species="M_cpd00011_c0" stoichiometry="1"/>
<speciesReference species="M_cpd11485_c0" stoichiometry="1"/>
<speciesReference species="M_cpd11493_c0" stoichiometry="1"/>
</listOfProducts>
<kineticLaw>
	<math xmlns="http://www.w3.org/1998/Math/MathML">
		<ci> FLUX_VALUE </ci>
	</math>
	<listOfParameters>
		<parameter id="LOWER_BOUND" value="0.0" name="mmol_per_gDW_per_hr"/>
		<parameter id="UPPER_BOUND" value="1000.0" name="mmol_per_gDW_per_hr"/>
		<parameter id="OBJECTIVE_COEFFICIENT" value="0"/>
		<parameter id="FLUX_VALUE" value="0.0" name="mmol_per_gDW_per_hr"/>
	</listOfParameters>
</kineticLaw>
</reaction>
<reaction id="R_rxn05345_c0" name="dodecanoyl_acyl_carrier_protein_malonyl_acyl_carrier_protein_C_acyltransferase_decarboxylating" reversible="false">
<notes>
<html:p>GENE_ASSOCIATION:"((fig|81582.3.peg.1462 and (fig|81582.3.peg.567 or fig|81582.3.peg.2024 or fig|81582.3.peg.2019)) or fig|81582.3.peg.2131)"</html:p>
<html:p>PROTEIN_ASSOCIATION:"((fig|81582.3.peg.1462 and (fig|81582.3.peg.567 or fig|81582.3.peg.2024 or fig|81582.3.peg.2019)) or fig|81582.3.peg.2131)"</html:p>
</notes>
<listOfReactants>
<speciesReference species="M_cpd11468_c0" stoichiometry="1"/>
<speciesReference species="M_cpd11492_c0" stoichiometry="1"/>
</listOfReactants>
<listOfProducts>
<speciesReference species="M_cpd00011_c0" stoichiometry="1"/>
<speciesReference species="M_cpd11491_c0" stoichiometry="1"/>
<speciesReference species="M_cpd11493_c0" stoichiometry="1"/>
</listOfProducts>
<kineticLaw>
	<math xmlns="http://www.w3.org/1998/Math/MathML">
		<ci> FLUX_VALUE </ci>
	</math>
	<listOfParameters>
		<parameter id="LOWER_BOUND" value="0.0" name="mmol_per_gDW_per_hr"/>
		<parameter id="UPPER_BOUND" value="1000.0" name="mmol_per_gDW_per_hr"/>
		<parameter id="OBJECTIVE_COEFFICIENT" value="0"/>
		<parameter id="FLUX_VALUE" value="0.0" name="mmol_per_gDW_per_hr"/>
	</listOfParameters>
</kineticLaw>
</reaction>
<reaction id="R_rxn05346_c0" name="butyryl_acyl_carrier_protein_malonyl_acyl_carrier_protein_C_acyltransferase_decarboxylating" reversible="false">
<notes>
<html:p>GENE_ASSOCIATION:"((fig|81582.3.peg.1462 and (fig|81582.3.peg.2024 or fig|81582.3.peg.2019 or fig|81582.3.peg.567)) or fig|81582.3.peg.2131)"</html:p>
<html:p>PROTEIN_ASSOCIATION:"((fig|81582.3.peg.1462 and (fig|81582.3.peg.2024 or fig|81582.3.peg.2019 or fig|81582.3.peg.567)) or fig|81582.3.peg.2131)"</html:p>
</notes>
<listOfReactants>
<speciesReference species="M_cpd11464_c0" stoichiometry="1"/>
<speciesReference species="M_cpd11492_c0" stoichiometry="1"/>
</listOfReactants>
<listOfProducts>
<speciesReference species="M_cpd00011_c0" stoichiometry="1"/>
<speciesReference species="M_cpd11486_c0" stoichiometry="1"/>
<speciesReference species="M_cpd11493_c0" stoichiometry="1"/>
</listOfProducts>
<kineticLaw>
	<math xmlns="http://www.w3.org/1998/Math/MathML">
		<ci> FLUX_VALUE </ci>
	</math>
	<listOfParameters>
		<parameter id="LOWER_BOUND" value="0.0" name="mmol_per_gDW_per_hr"/>
		<parameter id="UPPER_BOUND" value="1000.0" name="mmol_per_gDW_per_hr"/>
		<parameter id="OBJECTIVE_COEFFICIENT" value="0"/>
		<parameter id="FLUX_VALUE" value="0.0" name="mmol_per_gDW_per_hr"/>
	</listOfParameters>
</kineticLaw>
</reaction>
<reaction id="R_rxn05347_c0" name="Acyl_acyl_carrier_protein_malonyl_acyl_carrier_protein_C_acyltransferase_decarboxylating" reversible="false">
<notes>
<html:p>GENE_ASSOCIATION:"((fig|81582.3.peg.1462 and (fig|81582.3.peg.567 or fig|81582.3.peg.2019 or fig|81582.3.peg.2024)) or fig|81582.3.peg.2131)"</html:p>
<html:p>PROTEIN_ASSOCIATION:"((fig|81582.3.peg.1462 and (fig|81582.3.peg.567 or fig|81582.3.peg.2019 or fig|81582.3.peg.2024)) or fig|81582.3.peg.2131)"</html:p>
</notes>
<listOfReactants>
<speciesReference species="M_cpd11492_c0" stoichiometry="1"/>
<speciesReference species="M_cpd11494_c0" stoichiometry="1"/>
</listOfReactants>
<listOfProducts>
<speciesReference species="M_cpd00011_c0" stoichiometry="1"/>
<speciesReference species="M_cpd11488_c0" stoichiometry="1"/>
<speciesReference species="M_cpd11493_c0" stoichiometry="1"/>
</listOfProducts>
<kineticLaw>
	<math xmlns="http://www.w3.org/1998/Math/MathML">
		<ci> FLUX_VALUE </ci>
	</math>
	<listOfParameters>
		<parameter id="LOWER_BOUND" value="0.0" name="mmol_per_gDW_per_hr"/>
		<parameter id="UPPER_BOUND" value="1000.0" name="mmol_per_gDW_per_hr"/>
		<parameter id="OBJECTIVE_COEFFICIENT" value="0"/>
		<parameter id="FLUX_VALUE" value="0.0" name="mmol_per_gDW_per_hr"/>
	</listOfParameters>
</kineticLaw>
</reaction>
<reaction id="R_rxn05348_c0" name="Decanoyl_acyl_carrier_protein_malonyl_acyl_carrier_protein_C_acyltransferase_decarboxylating" reversible="false">
<notes>
<html:p>GENE_ASSOCIATION:"((fig|81582.3.peg.1462 and (fig|81582.3.peg.567 or fig|81582.3.peg.2024 or fig|81582.3.peg.2019)) or fig|81582.3.peg.2131)"</html:p>
<html:p>PROTEIN_ASSOCIATION:"((fig|81582.3.peg.1462 and (fig|81582.3.peg.567 or fig|81582.3.peg.2024 or fig|81582.3.peg.2019)) or fig|81582.3.peg.2131)"</html:p>
</notes>
<listOfReactants>
<speciesReference species="M_cpd11474_c0" stoichiometry="1"/>
<speciesReference species="M_cpd11492_c0" stoichiometry="1"/>
</listOfReactants>
<listOfProducts>
<speciesReference species="M_cpd00011_c0" stoichiometry="1"/>
<speciesReference species="M_cpd11489_c0" stoichiometry="1"/>
<speciesReference species="M_cpd11493_c0" stoichiometry="1"/>
</listOfProducts>
<kineticLaw>
	<math xmlns="http://www.w3.org/1998/Math/MathML">
		<ci> FLUX_VALUE </ci>
	</math>
	<listOfParameters>
		<parameter id="LOWER_BOUND" value="0.0" name="mmol_per_gDW_per_hr"/>
		<parameter id="UPPER_BOUND" value="1000.0" name="mmol_per_gDW_per_hr"/>
		<parameter id="OBJECTIVE_COEFFICIENT" value="0"/>
		<parameter id="FLUX_VALUE" value="0.0" name="mmol_per_gDW_per_hr"/>
	</listOfParameters>
</kineticLaw>
</reaction>
<reaction id="R_rxn05349_c0" name="acetyl_CoA_acyl_carrier_protein_S_acetyltransferase" reversible="true">
<notes>
<html:p>GENE_ASSOCIATION:"(fig|81582.3.peg.1462 and (fig|81582.3.peg.2024 or fig|81582.3.peg.2019 or fig|81582.3.peg.567))"</html:p>
<html:p>PROTEIN_ASSOCIATION:"(fig|81582.3.peg.1462 and (fig|81582.3.peg.2024 or fig|81582.3.peg.2019 or fig|81582.3.peg.567))"</html:p>
</notes>
<listOfReactants>
<speciesReference species="M_cpd00022_c0" stoichiometry="1"/>
<speciesReference species="M_cpd11493_c0" stoichiometry="1"/>
</listOfReactants>
<listOfProducts>
<speciesReference species="M_cpd00010_c0" stoichiometry="1"/>
<speciesReference species="M_cpd11494_c0" stoichiometry="1"/>
</listOfProducts>
<kineticLaw>
	<math xmlns="http://www.w3.org/1998/Math/MathML">
		<ci> FLUX_VALUE </ci>
	</math>
	<listOfParameters>
		<parameter id="LOWER_BOUND" value="-1000.0" name="mmol_per_gDW_per_hr"/>
		<parameter id="UPPER_BOUND" value="1000.0" name="mmol_per_gDW_per_hr"/>
		<parameter id="OBJECTIVE_COEFFICIENT" value="0"/>
		<parameter id="FLUX_VALUE" value="0.0" name="mmol_per_gDW_per_hr"/>
	</listOfParameters>
</kineticLaw>
</reaction>
<reaction id="R_rxn05350_c0" name="hexanoyl_acyl_carrier_protein_malonyl_acyl_carrier_protein_C_acyltransferase_decarboxylating" reversible="false">
<notes>
<html:p>GENE_ASSOCIATION:"((fig|81582.3.peg.1462 and (fig|81582.3.peg.567 or fig|81582.3.peg.2024 or fig|81582.3.peg.2019)) or fig|81582.3.peg.2131)"</html:p>
<html:p>PROTEIN_ASSOCIATION:"((fig|81582.3.peg.1462 and (fig|81582.3.peg.567 or fig|81582.3.peg.2024 or fig|81582.3.peg.2019)) or fig|81582.3.peg.2131)"</html:p>
</notes>
<listOfReactants>
<speciesReference species="M_cpd00067_c0" stoichiometry="1"/>
<speciesReference species="M_cpd11472_c0" stoichiometry="1"/>
<speciesReference species="M_cpd11492_c0" stoichiometry="1"/>
</listOfReactants>
<listOfProducts>
<speciesReference species="M_cpd00011_c0" stoichiometry="1"/>
<speciesReference species="M_cpd11490_c0" stoichiometry="1"/>
<speciesReference species="M_cpd11493_c0" stoichiometry="1"/>
</listOfProducts>
<kineticLaw>
	<math xmlns="http://www.w3.org/1998/Math/MathML">
		<ci> FLUX_VALUE </ci>
	</math>
	<listOfParameters>
		<parameter id="LOWER_BOUND" value="0.0" name="mmol_per_gDW_per_hr"/>
		<parameter id="UPPER_BOUND" value="1000.0" name="mmol_per_gDW_per_hr"/>
		<parameter id="OBJECTIVE_COEFFICIENT" value="0"/>
		<parameter id="FLUX_VALUE" value="0.0" name="mmol_per_gDW_per_hr"/>
	</listOfParameters>
</kineticLaw>
</reaction>
<reaction id="R_rxn05358_c0" name="2_methylbutanoyl_CoA_acyl_carrier_protein_transferase" reversible="true">
<notes>
<html:p>GENE_ASSOCIATION:"fig|81582.3.peg.1637"</html:p>
<html:p>PROTEIN_ASSOCIATION:"fig|81582.3.peg.1637"</html:p>
</notes>
<listOfReactants>
<speciesReference species="M_cpd00760_c0" stoichiometry="1"/>
<speciesReference species="M_cpd11493_c0" stoichiometry="1"/>
</listOfReactants>
<listOfProducts>
<speciesReference species="M_cpd00010_c0" stoichiometry="1"/>
<speciesReference species="M_cpd00067_c0" stoichiometry="1"/>
<speciesReference species="M_cpd11495_c0" stoichiometry="1"/>
</listOfProducts>
<kineticLaw>
	<math xmlns="http://www.w3.org/1998/Math/MathML">
		<ci> FLUX_VALUE </ci>
	</math>
	<listOfParameters>
		<parameter id="LOWER_BOUND" value="-1000.0" name="mmol_per_gDW_per_hr"/>
		<parameter id="UPPER_BOUND" value="1000.0" name="mmol_per_gDW_per_hr"/>
		<parameter id="OBJECTIVE_COEFFICIENT" value="0"/>
		<parameter id="FLUX_VALUE" value="0.0" name="mmol_per_gDW_per_hr"/>
	</listOfParameters>
</kineticLaw>
</reaction>
<reaction id="R_rxn05359_c0" name="4_methyl_3_oxo_hexanoyl_ACP_malonyl_acyl_carrier_protein_C_acyltransferase_decarboxylating" reversible="false">
<notes>
<html:p>GENE_ASSOCIATION:"((fig|81582.3.peg.567 or fig|81582.3.peg.2024 or fig|81582.3.peg.2019) and fig|81582.3.peg.1462)"</html:p>
<html:p>PROTEIN_ASSOCIATION:"((fig|81582.3.peg.567 or fig|81582.3.peg.2024 or fig|81582.3.peg.2019) and fig|81582.3.peg.1462)"</html:p>
</notes>
<listOfReactants>
<speciesReference species="M_cpd11492_c0" stoichiometry="1"/>
<speciesReference species="M_cpd11495_c0" stoichiometry="1"/>
</listOfReactants>
<listOfProducts>
<speciesReference species="M_cpd00011_c0" stoichiometry="1"/>
<speciesReference species="M_cpd11493_c0" stoichiometry="1"/>
<speciesReference species="M_cpd11496_c0" stoichiometry="1"/>
</listOfProducts>
<kineticLaw>
	<math xmlns="http://www.w3.org/1998/Math/MathML">
		<ci> FLUX_VALUE </ci>
	</math>
	<listOfParameters>
		<parameter id="LOWER_BOUND" value="0.0" name="mmol_per_gDW_per_hr"/>
		<parameter id="UPPER_BOUND" value="1000.0" name="mmol_per_gDW_per_hr"/>
		<parameter id="OBJECTIVE_COEFFICIENT" value="0"/>
		<parameter id="FLUX_VALUE" value="0.0" name="mmol_per_gDW_per_hr"/>
	</listOfParameters>
</kineticLaw>
</reaction>
<reaction id="R_rxn05360_c0" name="4_methyl_3_oxo_hexanoyl_ACP_NADP_oxidoreductase" reversible="true">
<notes>
<html:p>GENE_ASSOCIATION:"(fig|81582.3.peg.2023 or fig|81582.3.peg.2453 or fig|81582.3.peg.2022)"</html:p>
<html:p>PROTEIN_ASSOCIATION:"(fig|81582.3.peg.2023 or fig|81582.3.peg.2453 or fig|81582.3.peg.2022)"</html:p>
</notes>
<listOfReactants>
<speciesReference species="M_cpd00005_c0" stoichiometry="1"/>
<speciesReference species="M_cpd00067_c0" stoichiometry="1"/>
<speciesReference species="M_cpd11496_c0" stoichiometry="1"/>
</listOfReactants>
<listOfProducts>
<speciesReference species="M_cpd00006_c0" stoichiometry="1"/>
<speciesReference species="M_cpd11497_c0" stoichiometry="1"/>
</listOfProducts>
<kineticLaw>
	<math xmlns="http://www.w3.org/1998/Math/MathML">
		<ci> FLUX_VALUE </ci>
	</math>
	<listOfParameters>
		<parameter id="LOWER_BOUND" value="-1000.0" name="mmol_per_gDW_per_hr"/>
		<parameter id="UPPER_BOUND" value="1000.0" name="mmol_per_gDW_per_hr"/>
		<parameter id="OBJECTIVE_COEFFICIENT" value="0"/>
		<parameter id="FLUX_VALUE" value="0.0" name="mmol_per_gDW_per_hr"/>
	</listOfParameters>
</kineticLaw>
</reaction>
<reaction id="R_rxn05361_c0" name="4_methyl_3_hydroxy_hexanoyl_ACP_hydro_lyase" reversible="false">
<notes>
<html:p>GENE_ASSOCIATION:"Unknown"</html:p>
<html:p>PROTEIN_ASSOCIATION:"Unknown"</html:p>
</notes>
<listOfReactants>
<speciesReference species="M_cpd11497_c0" stoichiometry="1"/>
</listOfReactants>
<listOfProducts>
<speciesReference species="M_cpd00001_c0" stoichiometry="1"/>
<speciesReference species="M_cpd11498_c0" stoichiometry="1"/>
</listOfProducts>
<kineticLaw>
	<math xmlns="http://www.w3.org/1998/Math/MathML">
		<ci> FLUX_VALUE </ci>
	</math>
	<listOfParameters>
		<parameter id="LOWER_BOUND" value="0.0" name="mmol_per_gDW_per_hr"/>
		<parameter id="UPPER_BOUND" value="1000.0" name="mmol_per_gDW_per_hr"/>
		<parameter id="OBJECTIVE_COEFFICIENT" value="0"/>
		<parameter id="FLUX_VALUE" value="0.0" name="mmol_per_gDW_per_hr"/>
	</listOfParameters>
</kineticLaw>
</reaction>
<reaction id="R_rxn05362_c0" name="4_methyl_trans_hex_2_enoyl_ACP_NADP_oxidoreductase_A_specific" reversible="false">
<notes>
<html:p>GENE_ASSOCIATION:"Unknown"</html:p>
<html:p>PROTEIN_ASSOCIATION:"Unknown"</html:p>
</notes>
<listOfReactants>
<speciesReference species="M_cpd00005_c0" stoichiometry="1"/>
<speciesReference species="M_cpd00067_c0" stoichiometry="1"/>
<speciesReference species="M_cpd11498_c0" stoichiometry="1"/>
</listOfReactants>
<listOfProducts>
<speciesReference species="M_cpd00006_c0" stoichiometry="1"/>
<speciesReference species="M_cpd11499_c0" stoichiometry="1"/>
</listOfProducts>
<kineticLaw>
	<math xmlns="http://www.w3.org/1998/Math/MathML">
		<ci> FLUX_VALUE </ci>
	</math>
	<listOfParameters>
		<parameter id="LOWER_BOUND" value="0.0" name="mmol_per_gDW_per_hr"/>
		<parameter id="UPPER_BOUND" value="1000.0" name="mmol_per_gDW_per_hr"/>
		<parameter id="OBJECTIVE_COEFFICIENT" value="0"/>
		<parameter id="FLUX_VALUE" value="0.0" name="mmol_per_gDW_per_hr"/>
	</listOfParameters>
</kineticLaw>
</reaction>
<reaction id="R_rxn05363_c0" name="4_methyl_hexanoyl_ACP_malonyl_acyl_carrier_protein_C_acyltransferase_decarboxylating" reversible="false">
<notes>
<html:p>GENE_ASSOCIATION:"(fig|81582.3.peg.1462 and (fig|81582.3.peg.2024 or fig|81582.3.peg.2019 or fig|81582.3.peg.567))"</html:p>
<html:p>PROTEIN_ASSOCIATION:"(fig|81582.3.peg.1462 and (fig|81582.3.peg.2024 or fig|81582.3.peg.2019 or fig|81582.3.peg.567))"</html:p>
</notes>
<listOfReactants>
<speciesReference species="M_cpd11492_c0" stoichiometry="1"/>
<speciesReference species="M_cpd11499_c0" stoichiometry="1"/>
</listOfReactants>
<listOfProducts>
<speciesReference species="M_cpd00011_c0" stoichiometry="1"/>
<speciesReference species="M_cpd11493_c0" stoichiometry="1"/>
<speciesReference species="M_cpd11500_c0" stoichiometry="1"/>
</listOfProducts>
<kineticLaw>
	<math xmlns="http://www.w3.org/1998/Math/MathML">
		<ci> FLUX_VALUE </ci>
	</math>
	<listOfParameters>
		<parameter id="LOWER_BOUND" value="0.0" name="mmol_per_gDW_per_hr"/>
		<parameter id="UPPER_BOUND" value="1000.0" name="mmol_per_gDW_per_hr"/>
		<parameter id="OBJECTIVE_COEFFICIENT" value="0"/>
		<parameter id="FLUX_VALUE" value="0.0" name="mmol_per_gDW_per_hr"/>
	</listOfParameters>
</kineticLaw>
</reaction>
<reaction id="R_rxn05364_c0" name="6_methyl_3_oxo_octanoyl_ACP_NADP_oxidoreductase" reversible="true">
<notes>
<html:p>GENE_ASSOCIATION:"(fig|81582.3.peg.2022 or fig|81582.3.peg.2453 or fig|81582.3.peg.2023)"</html:p>
<html:p>PROTEIN_ASSOCIATION:"(fig|81582.3.peg.2022 or fig|81582.3.peg.2453 or fig|81582.3.peg.2023)"</html:p>
</notes>
<listOfReactants>
<speciesReference species="M_cpd00005_c0" stoichiometry="1"/>
<speciesReference species="M_cpd00067_c0" stoichiometry="1"/>
<speciesReference species="M_cpd11500_c0" stoichiometry="1"/>
</listOfReactants>
<listOfProducts>
<speciesReference species="M_cpd00006_c0" stoichiometry="1"/>
<speciesReference species="M_cpd11501_c0" stoichiometry="1"/>
</listOfProducts>
<kineticLaw>
	<math xmlns="http://www.w3.org/1998/Math/MathML">
		<ci> FLUX_VALUE </ci>
	</math>
	<listOfParameters>
		<parameter id="LOWER_BOUND" value="-1000.0" name="mmol_per_gDW_per_hr"/>
		<parameter id="UPPER_BOUND" value="1000.0" name="mmol_per_gDW_per_hr"/>
		<parameter id="OBJECTIVE_COEFFICIENT" value="0"/>
		<parameter id="FLUX_VALUE" value="0.0" name="mmol_per_gDW_per_hr"/>
	</listOfParameters>
</kineticLaw>
</reaction>
<reaction id="R_rxn05365_c0" name="6_methyl_3_hydroxy_octanoyl_ACP_hydro_lyase" reversible="false">
<notes>
<html:p>GENE_ASSOCIATION:"Unknown"</html:p>
<html:p>PROTEIN_ASSOCIATION:"Unknown"</html:p>
</notes>
<listOfReactants>
<speciesReference species="M_cpd11501_c0" stoichiometry="1"/>
</listOfReactants>
<listOfProducts>
<speciesReference species="M_cpd00001_c0" stoichiometry="1"/>
<speciesReference species="M_cpd11502_c0" stoichiometry="1"/>
</listOfProducts>
<kineticLaw>
	<math xmlns="http://www.w3.org/1998/Math/MathML">
		<ci> FLUX_VALUE </ci>
	</math>
	<listOfParameters>
		<parameter id="LOWER_BOUND" value="0.0" name="mmol_per_gDW_per_hr"/>
		<parameter id="UPPER_BOUND" value="1000.0" name="mmol_per_gDW_per_hr"/>
		<parameter id="OBJECTIVE_COEFFICIENT" value="0"/>
		<parameter id="FLUX_VALUE" value="0.0" name="mmol_per_gDW_per_hr"/>
	</listOfParameters>
</kineticLaw>
</reaction>
<reaction id="R_rxn05366_c0" name="6_methyl_trans_oct_2_enoyl_ACP_NADP_oxidoreductase_A_specific" reversible="false">
<notes>
<html:p>GENE_ASSOCIATION:"Unknown"</html:p>
<html:p>PROTEIN_ASSOCIATION:"Unknown"</html:p>
</notes>
<listOfReactants>
<speciesReference species="M_cpd00005_c0" stoichiometry="1"/>
<speciesReference species="M_cpd00067_c0" stoichiometry="1"/>
<speciesReference species="M_cpd11502_c0" stoichiometry="1"/>
</listOfReactants>
<listOfProducts>
<speciesReference species="M_cpd00006_c0" stoichiometry="1"/>
<speciesReference species="M_cpd11503_c0" stoichiometry="1"/>
</listOfProducts>
<kineticLaw>
	<math xmlns="http://www.w3.org/1998/Math/MathML">
		<ci> FLUX_VALUE </ci>
	</math>
	<listOfParameters>
		<parameter id="LOWER_BOUND" value="0.0" name="mmol_per_gDW_per_hr"/>
		<parameter id="UPPER_BOUND" value="1000.0" name="mmol_per_gDW_per_hr"/>
		<parameter id="OBJECTIVE_COEFFICIENT" value="0"/>
		<parameter id="FLUX_VALUE" value="0.0" name="mmol_per_gDW_per_hr"/>
	</listOfParameters>
</kineticLaw>
</reaction>
<reaction id="R_rxn05367_c0" name="6_methyl_octanoyl_ACP_malonyl_acyl_carrier_protein_C_acyltransferase_decarboxylating" reversible="false">
<notes>
<html:p>GENE_ASSOCIATION:"(fig|81582.3.peg.1462 and (fig|81582.3.peg.567 or fig|81582.3.peg.2019 or fig|81582.3.peg.2024))"</html:p>
<html:p>PROTEIN_ASSOCIATION:"(fig|81582.3.peg.1462 and (fig|81582.3.peg.567 or fig|81582.3.peg.2019 or fig|81582.3.peg.2024))"</html:p>
</notes>
<listOfReactants>
<speciesReference species="M_cpd11492_c0" stoichiometry="1"/>
<speciesReference species="M_cpd11503_c0" stoichiometry="1"/>
</listOfReactants>
<listOfProducts>
<speciesReference species="M_cpd00011_c0" stoichiometry="1"/>
<speciesReference species="M_cpd11493_c0" stoichiometry="1"/>
<speciesReference species="M_cpd11504_c0" stoichiometry="1"/>
</listOfProducts>
<kineticLaw>
	<math xmlns="http://www.w3.org/1998/Math/MathML">
		<ci> FLUX_VALUE </ci>
	</math>
	<listOfParameters>
		<parameter id="LOWER_BOUND" value="0.0" name="mmol_per_gDW_per_hr"/>
		<parameter id="UPPER_BOUND" value="1000.0" name="mmol_per_gDW_per_hr"/>
		<parameter id="OBJECTIVE_COEFFICIENT" value="0"/>
		<parameter id="FLUX_VALUE" value="0.0" name="mmol_per_gDW_per_hr"/>
	</listOfParameters>
</kineticLaw>
</reaction>
<reaction id="R_rxn05368_c0" name="8_methyl_3_oxo_decanoyl_ACP_NADP_oxidoreductase" reversible="true">
<notes>
<html:p>GENE_ASSOCIATION:"(fig|81582.3.peg.2022 or fig|81582.3.peg.2023 or fig|81582.3.peg.2453)"</html:p>
<html:p>PROTEIN_ASSOCIATION:"(fig|81582.3.peg.2022 or fig|81582.3.peg.2023 or fig|81582.3.peg.2453)"</html:p>
</notes>
<listOfReactants>
<speciesReference species="M_cpd00005_c0" stoichiometry="1"/>
<speciesReference species="M_cpd00067_c0" stoichiometry="1"/>
<speciesReference species="M_cpd11504_c0" stoichiometry="1"/>
</listOfReactants>
<listOfProducts>
<speciesReference species="M_cpd00006_c0" stoichiometry="1"/>
<speciesReference species="M_cpd11505_c0" stoichiometry="1"/>
</listOfProducts>
<kineticLaw>
	<math xmlns="http://www.w3.org/1998/Math/MathML">
		<ci> FLUX_VALUE </ci>
	</math>
	<listOfParameters>
		<parameter id="LOWER_BOUND" value="-1000.0" name="mmol_per_gDW_per_hr"/>
		<parameter id="UPPER_BOUND" value="1000.0" name="mmol_per_gDW_per_hr"/>
		<parameter id="OBJECTIVE_COEFFICIENT" value="0"/>
		<parameter id="FLUX_VALUE" value="0.0" name="mmol_per_gDW_per_hr"/>
	</listOfParameters>
</kineticLaw>
</reaction>
<reaction id="R_rxn05369_c0" name="8_methyl_3_hydroxy_decanoyl_ACP_hydro_lyase" reversible="false">
<notes>
<html:p>GENE_ASSOCIATION:"Unknown"</html:p>
<html:p>PROTEIN_ASSOCIATION:"Unknown"</html:p>
</notes>
<listOfReactants>
<speciesReference species="M_cpd11505_c0" stoichiometry="1"/>
</listOfReactants>
<listOfProducts>
<speciesReference species="M_cpd00001_c0" stoichiometry="1"/>
<speciesReference species="M_cpd11506_c0" stoichiometry="1"/>
</listOfProducts>
<kineticLaw>
	<math xmlns="http://www.w3.org/1998/Math/MathML">
		<ci> FLUX_VALUE </ci>
	</math>
	<listOfParameters>
		<parameter id="LOWER_BOUND" value="0.0" name="mmol_per_gDW_per_hr"/>
		<parameter id="UPPER_BOUND" value="1000.0" name="mmol_per_gDW_per_hr"/>
		<parameter id="OBJECTIVE_COEFFICIENT" value="0"/>
		<parameter id="FLUX_VALUE" value="0.0" name="mmol_per_gDW_per_hr"/>
	</listOfParameters>
</kineticLaw>
</reaction>
<reaction id="R_rxn05370_c0" name="8_methyl_trans_dec_2_enoyl_ACP_NADP_oxidoreductase_A_specific" reversible="false">
<notes>
<html:p>GENE_ASSOCIATION:"Unknown"</html:p>
<html:p>PROTEIN_ASSOCIATION:"Unknown"</html:p>
</notes>
<listOfReactants>
<speciesReference species="M_cpd00005_c0" stoichiometry="1"/>
<speciesReference species="M_cpd00067_c0" stoichiometry="1"/>
<speciesReference species="M_cpd11506_c0" stoichiometry="1"/>
</listOfReactants>
<listOfProducts>
<speciesReference species="M_cpd00006_c0" stoichiometry="1"/>
<speciesReference species="M_cpd11507_c0" stoichiometry="1"/>
</listOfProducts>
<kineticLaw>
	<math xmlns="http://www.w3.org/1998/Math/MathML">
		<ci> FLUX_VALUE </ci>
	</math>
	<listOfParameters>
		<parameter id="LOWER_BOUND" value="0.0" name="mmol_per_gDW_per_hr"/>
		<parameter id="UPPER_BOUND" value="1000.0" name="mmol_per_gDW_per_hr"/>
		<parameter id="OBJECTIVE_COEFFICIENT" value="0"/>
		<parameter id="FLUX_VALUE" value="0.0" name="mmol_per_gDW_per_hr"/>
	</listOfParameters>
</kineticLaw>
</reaction>
<reaction id="R_rxn05371_c0" name="8_methyl_decanoyl_ACP_malonyl_acyl_carrier_protein_C_acyltransferase_decarboxylating" reversible="false">
<notes>
<html:p>GENE_ASSOCIATION:"((fig|81582.3.peg.2019 or fig|81582.3.peg.2024 or fig|81582.3.peg.567) and fig|81582.3.peg.1462)"</html:p>
<html:p>PROTEIN_ASSOCIATION:"((fig|81582.3.peg.2019 or fig|81582.3.peg.2024 or fig|81582.3.peg.567) and fig|81582.3.peg.1462)"</html:p>
</notes>
<listOfReactants>
<speciesReference species="M_cpd11492_c0" stoichiometry="1"/>
<speciesReference species="M_cpd11507_c0" stoichiometry="1"/>
</listOfReactants>
<listOfProducts>
<speciesReference species="M_cpd00011_c0" stoichiometry="1"/>
<speciesReference species="M_cpd11493_c0" stoichiometry="1"/>
<speciesReference species="M_cpd11508_c0" stoichiometry="1"/>
</listOfProducts>
<kineticLaw>
	<math xmlns="http://www.w3.org/1998/Math/MathML">
		<ci> FLUX_VALUE </ci>
	</math>
	<listOfParameters>
		<parameter id="LOWER_BOUND" value="0.0" name="mmol_per_gDW_per_hr"/>
		<parameter id="UPPER_BOUND" value="1000.0" name="mmol_per_gDW_per_hr"/>
		<parameter id="OBJECTIVE_COEFFICIENT" value="0"/>
		<parameter id="FLUX_VALUE" value="0.0" name="mmol_per_gDW_per_hr"/>
	</listOfParameters>
</kineticLaw>
</reaction>
<reaction id="R_rxn05372_c0" name="10_methyl_3_oxo_dodecanoyl_ACP_NADP_oxidoreductase" reversible="true">
<notes>
<html:p>GENE_ASSOCIATION:"(fig|81582.3.peg.2453 or fig|81582.3.peg.2023 or fig|81582.3.peg.2022)"</html:p>
<html:p>PROTEIN_ASSOCIATION:"(fig|81582.3.peg.2453 or fig|81582.3.peg.2023 or fig|81582.3.peg.2022)"</html:p>
</notes>
<listOfReactants>
<speciesReference species="M_cpd00005_c0" stoichiometry="1"/>
<speciesReference species="M_cpd00067_c0" stoichiometry="1"/>
<speciesReference species="M_cpd11508_c0" stoichiometry="1"/>
</listOfReactants>
<listOfProducts>
<speciesReference species="M_cpd00006_c0" stoichiometry="1"/>
<speciesReference species="M_cpd11509_c0" stoichiometry="1"/>
</listOfProducts>
<kineticLaw>
	<math xmlns="http://www.w3.org/1998/Math/MathML">
		<ci> FLUX_VALUE </ci>
	</math>
	<listOfParameters>
		<parameter id="LOWER_BOUND" value="-1000.0" name="mmol_per_gDW_per_hr"/>
		<parameter id="UPPER_BOUND" value="1000.0" name="mmol_per_gDW_per_hr"/>
		<parameter id="OBJECTIVE_COEFFICIENT" value="0"/>
		<parameter id="FLUX_VALUE" value="0.0" name="mmol_per_gDW_per_hr"/>
	</listOfParameters>
</kineticLaw>
</reaction>
<reaction id="R_rxn05373_c0" name="10_methyl_3_hydroxy_dodecanoyl_ACP_hydro_lyase" reversible="false">
<notes>
<html:p>GENE_ASSOCIATION:"Unknown"</html:p>
<html:p>PROTEIN_ASSOCIATION:"Unknown"</html:p>
</notes>
<listOfReactants>
<speciesReference species="M_cpd11509_c0" stoichiometry="1"/>
</listOfReactants>
<listOfProducts>
<speciesReference species="M_cpd00001_c0" stoichiometry="1"/>
<speciesReference species="M_cpd11510_c0" stoichiometry="1"/>
</listOfProducts>
<kineticLaw>
	<math xmlns="http://www.w3.org/1998/Math/MathML">
		<ci> FLUX_VALUE </ci>
	</math>
	<listOfParameters>
		<parameter id="LOWER_BOUND" value="0.0" name="mmol_per_gDW_per_hr"/>
		<parameter id="UPPER_BOUND" value="1000.0" name="mmol_per_gDW_per_hr"/>
		<parameter id="OBJECTIVE_COEFFICIENT" value="0"/>
		<parameter id="FLUX_VALUE" value="0.0" name="mmol_per_gDW_per_hr"/>
	</listOfParameters>
</kineticLaw>
</reaction>
<reaction id="R_rxn05374_c0" name="10_methyl_trans_dodec_2_enoyl_ACP_NADP_oxidoreductase_A_specific" reversible="false">
<notes>
<html:p>GENE_ASSOCIATION:"Unknown"</html:p>
<html:p>PROTEIN_ASSOCIATION:"Unknown"</html:p>
</notes>
<listOfReactants>
<speciesReference species="M_cpd00005_c0" stoichiometry="1"/>
<speciesReference species="M_cpd00067_c0" stoichiometry="1"/>
<speciesReference species="M_cpd11510_c0" stoichiometry="1"/>
</listOfReactants>
<listOfProducts>
<speciesReference species="M_cpd00006_c0" stoichiometry="1"/>
<speciesReference species="M_cpd11511_c0" stoichiometry="1"/>
</listOfProducts>
<kineticLaw>
	<math xmlns="http://www.w3.org/1998/Math/MathML">
		<ci> FLUX_VALUE </ci>
	</math>
	<listOfParameters>
		<parameter id="LOWER_BOUND" value="0.0" name="mmol_per_gDW_per_hr"/>
		<parameter id="UPPER_BOUND" value="1000.0" name="mmol_per_gDW_per_hr"/>
		<parameter id="OBJECTIVE_COEFFICIENT" value="0"/>
		<parameter id="FLUX_VALUE" value="0.0" name="mmol_per_gDW_per_hr"/>
	</listOfParameters>
</kineticLaw>
</reaction>
<reaction id="R_rxn05375_c0" name="10_methyl_dodecanoyl_ACP_malonyl_acyl_carrier_protein_C_acyltransferase_decarboxylating" reversible="false">
<notes>
<html:p>GENE_ASSOCIATION:"((fig|81582.3.peg.2024 or fig|81582.3.peg.2019 or fig|81582.3.peg.567) and fig|81582.3.peg.1462)"</html:p>
<html:p>PROTEIN_ASSOCIATION:"((fig|81582.3.peg.2024 or fig|81582.3.peg.2019 or fig|81582.3.peg.567) and fig|81582.3.peg.1462)"</html:p>
</notes>
<listOfReactants>
<speciesReference species="M_cpd11492_c0" stoichiometry="1"/>
<speciesReference species="M_cpd11511_c0" stoichiometry="1"/>
</listOfReactants>
<listOfProducts>
<speciesReference species="M_cpd00011_c0" stoichiometry="1"/>
<speciesReference species="M_cpd11493_c0" stoichiometry="1"/>
<speciesReference species="M_cpd11512_c0" stoichiometry="1"/>
</listOfProducts>
<kineticLaw>
	<math xmlns="http://www.w3.org/1998/Math/MathML">
		<ci> FLUX_VALUE </ci>
	</math>
	<listOfParameters>
		<parameter id="LOWER_BOUND" value="0.0" name="mmol_per_gDW_per_hr"/>
		<parameter id="UPPER_BOUND" value="1000.0" name="mmol_per_gDW_per_hr"/>
		<parameter id="OBJECTIVE_COEFFICIENT" value="0"/>
		<parameter id="FLUX_VALUE" value="0.0" name="mmol_per_gDW_per_hr"/>
	</listOfParameters>
</kineticLaw>
</reaction>
<reaction id="R_rxn05376_c0" name="12_methyl_3_oxo_tetra_decanoyl_ACP_NADP_oxidoreductase" reversible="true">
<notes>
<html:p>GENE_ASSOCIATION:"(fig|81582.3.peg.2022 or fig|81582.3.peg.2023 or fig|81582.3.peg.2453)"</html:p>
<html:p>PROTEIN_ASSOCIATION:"(fig|81582.3.peg.2022 or fig|81582.3.peg.2023 or fig|81582.3.peg.2453)"</html:p>
</notes>
<listOfReactants>
<speciesReference species="M_cpd00005_c0" stoichiometry="1"/>
<speciesReference species="M_cpd00067_c0" stoichiometry="1"/>
<speciesReference species="M_cpd11512_c0" stoichiometry="1"/>
</listOfReactants>
<listOfProducts>
<speciesReference species="M_cpd00006_c0" stoichiometry="1"/>
<speciesReference species="M_cpd11513_c0" stoichiometry="1"/>
</listOfProducts>
<kineticLaw>
	<math xmlns="http://www.w3.org/1998/Math/MathML">
		<ci> FLUX_VALUE </ci>
	</math>
	<listOfParameters>
		<parameter id="LOWER_BOUND" value="-1000.0" name="mmol_per_gDW_per_hr"/>
		<parameter id="UPPER_BOUND" value="1000.0" name="mmol_per_gDW_per_hr"/>
		<parameter id="OBJECTIVE_COEFFICIENT" value="0"/>
		<parameter id="FLUX_VALUE" value="0.0" name="mmol_per_gDW_per_hr"/>
	</listOfParameters>
</kineticLaw>
</reaction>
<reaction id="R_rxn05377_c0" name="12_methyl_3_hydroxy_tetra_decanoyl_ACP_hydro_lyase" reversible="false">
<notes>
<html:p>GENE_ASSOCIATION:"Unknown"</html:p>
<html:p>PROTEIN_ASSOCIATION:"Unknown"</html:p>
</notes>
<listOfReactants>
<speciesReference species="M_cpd11513_c0" stoichiometry="1"/>
</listOfReactants>
<listOfProducts>
<speciesReference species="M_cpd00001_c0" stoichiometry="1"/>
<speciesReference species="M_cpd11514_c0" stoichiometry="1"/>
</listOfProducts>
<kineticLaw>
	<math xmlns="http://www.w3.org/1998/Math/MathML">
		<ci> FLUX_VALUE </ci>
	</math>
	<listOfParameters>
		<parameter id="LOWER_BOUND" value="0.0" name="mmol_per_gDW_per_hr"/>
		<parameter id="UPPER_BOUND" value="1000.0" name="mmol_per_gDW_per_hr"/>
		<parameter id="OBJECTIVE_COEFFICIENT" value="0"/>
		<parameter id="FLUX_VALUE" value="0.0" name="mmol_per_gDW_per_hr"/>
	</listOfParameters>
</kineticLaw>
</reaction>
<reaction id="R_rxn05378_c0" name="12_methyl_trans_tetra_dec_2_enoyl_ACP_NADP_oxidoreductase_A_specific" reversible="false">
<notes>
<html:p>GENE_ASSOCIATION:"Unknown"</html:p>
<html:p>PROTEIN_ASSOCIATION:"Unknown"</html:p>
</notes>
<listOfReactants>
<speciesReference species="M_cpd00005_c0" stoichiometry="1"/>
<speciesReference species="M_cpd00067_c0" stoichiometry="1"/>
<speciesReference species="M_cpd11514_c0" stoichiometry="1"/>
</listOfReactants>
<listOfProducts>
<speciesReference species="M_cpd00006_c0" stoichiometry="1"/>
<speciesReference species="M_cpd11515_c0" stoichiometry="1"/>
</listOfProducts>
<kineticLaw>
	<math xmlns="http://www.w3.org/1998/Math/MathML">
		<ci> FLUX_VALUE </ci>
	</math>
	<listOfParameters>
		<parameter id="LOWER_BOUND" value="0.0" name="mmol_per_gDW_per_hr"/>
		<parameter id="UPPER_BOUND" value="1000.0" name="mmol_per_gDW_per_hr"/>
		<parameter id="OBJECTIVE_COEFFICIENT" value="0"/>
		<parameter id="FLUX_VALUE" value="0.0" name="mmol_per_gDW_per_hr"/>
	</listOfParameters>
</kineticLaw>
</reaction>
<reaction id="R_rxn05379_c0" name="12_methyl_tetra_decanoyl_ACP_malonyl_acyl_carrier_protein_C_acyltransferase_decarboxylating" reversible="false">
<notes>
<html:p>GENE_ASSOCIATION:"((fig|81582.3.peg.567 or fig|81582.3.peg.2024 or fig|81582.3.peg.2019) and fig|81582.3.peg.1462)"</html:p>
<html:p>PROTEIN_ASSOCIATION:"((fig|81582.3.peg.567 or fig|81582.3.peg.2024 or fig|81582.3.peg.2019) and fig|81582.3.peg.1462)"</html:p>
</notes>
<listOfReactants>
<speciesReference species="M_cpd11492_c0" stoichiometry="1"/>
<speciesReference species="M_cpd11515_c0" stoichiometry="1"/>
</listOfReactants>
<listOfProducts>
<speciesReference species="M_cpd00011_c0" stoichiometry="1"/>
<speciesReference species="M_cpd11493_c0" stoichiometry="1"/>
<speciesReference species="M_cpd11516_c0" stoichiometry="1"/>
</listOfProducts>
<kineticLaw>
	<math xmlns="http://www.w3.org/1998/Math/MathML">
		<ci> FLUX_VALUE </ci>
	</math>
	<listOfParameters>
		<parameter id="LOWER_BOUND" value="0.0" name="mmol_per_gDW_per_hr"/>
		<parameter id="UPPER_BOUND" value="1000.0" name="mmol_per_gDW_per_hr"/>
		<parameter id="OBJECTIVE_COEFFICIENT" value="0"/>
		<parameter id="FLUX_VALUE" value="0.0" name="mmol_per_gDW_per_hr"/>
	</listOfParameters>
</kineticLaw>
</reaction>
<reaction id="R_rxn05380_c0" name="14_methyl_3_oxo_hexa_decanoyl_ACP_NADP_oxidoreductase" reversible="true">
<notes>
<html:p>GENE_ASSOCIATION:"(fig|81582.3.peg.2022 or fig|81582.3.peg.2453 or fig|81582.3.peg.2023)"</html:p>
<html:p>PROTEIN_ASSOCIATION:"(fig|81582.3.peg.2022 or fig|81582.3.peg.2453 or fig|81582.3.peg.2023)"</html:p>
</notes>
<listOfReactants>
<speciesReference species="M_cpd00005_c0" stoichiometry="1"/>
<speciesReference species="M_cpd00067_c0" stoichiometry="1"/>
<speciesReference species="M_cpd11516_c0" stoichiometry="1"/>
</listOfReactants>
<listOfProducts>
<speciesReference species="M_cpd00006_c0" stoichiometry="1"/>
<speciesReference species="M_cpd11517_c0" stoichiometry="1"/>
</listOfProducts>
<kineticLaw>
	<math xmlns="http://www.w3.org/1998/Math/MathML">
		<ci> FLUX_VALUE </ci>
	</math>
	<listOfParameters>
		<parameter id="LOWER_BOUND" value="-1000.0" name="mmol_per_gDW_per_hr"/>
		<parameter id="UPPER_BOUND" value="1000.0" name="mmol_per_gDW_per_hr"/>
		<parameter id="OBJECTIVE_COEFFICIENT" value="0"/>
		<parameter id="FLUX_VALUE" value="0.0" name="mmol_per_gDW_per_hr"/>
	</listOfParameters>
</kineticLaw>
</reaction>
<reaction id="R_rxn05381_c0" name="14_methyl_3_hydroxy_hexa_decanoyl_ACP_hydro_lyase" reversible="false">
<notes>
<html:p>GENE_ASSOCIATION:"Unknown"</html:p>
<html:p>PROTEIN_ASSOCIATION:"Unknown"</html:p>
</notes>
<listOfReactants>
<speciesReference species="M_cpd11517_c0" stoichiometry="1"/>
</listOfReactants>
<listOfProducts>
<speciesReference species="M_cpd00001_c0" stoichiometry="1"/>
<speciesReference species="M_cpd11518_c0" stoichiometry="1"/>
</listOfProducts>
<kineticLaw>
	<math xmlns="http://www.w3.org/1998/Math/MathML">
		<ci> FLUX_VALUE </ci>
	</math>
	<listOfParameters>
		<parameter id="LOWER_BOUND" value="0.0" name="mmol_per_gDW_per_hr"/>
		<parameter id="UPPER_BOUND" value="1000.0" name="mmol_per_gDW_per_hr"/>
		<parameter id="OBJECTIVE_COEFFICIENT" value="0"/>
		<parameter id="FLUX_VALUE" value="0.0" name="mmol_per_gDW_per_hr"/>
	</listOfParameters>
</kineticLaw>
</reaction>
<reaction id="R_rxn05382_c0" name="14_methyl_trans_hexa_dec_2_enoyl_ACP_NADP_oxidoreductase_A_specific" reversible="false">
<notes>
<html:p>GENE_ASSOCIATION:"Unknown"</html:p>
<html:p>PROTEIN_ASSOCIATION:"Unknown"</html:p>
</notes>
<listOfReactants>
<speciesReference species="M_cpd00005_c0" stoichiometry="1"/>
<speciesReference species="M_cpd00067_c0" stoichiometry="1"/>
<speciesReference species="M_cpd11518_c0" stoichiometry="1"/>
</listOfReactants>
<listOfProducts>
<speciesReference species="M_cpd00006_c0" stoichiometry="1"/>
<speciesReference species="M_cpd11519_c0" stoichiometry="1"/>
</listOfProducts>
<kineticLaw>
	<math xmlns="http://www.w3.org/1998/Math/MathML">
		<ci> FLUX_VALUE </ci>
	</math>
	<listOfParameters>
		<parameter id="LOWER_BOUND" value="0.0" name="mmol_per_gDW_per_hr"/>
		<parameter id="UPPER_BOUND" value="1000.0" name="mmol_per_gDW_per_hr"/>
		<parameter id="OBJECTIVE_COEFFICIENT" value="0"/>
		<parameter id="FLUX_VALUE" value="0.0" name="mmol_per_gDW_per_hr"/>
	</listOfParameters>
</kineticLaw>
</reaction>
<reaction id="R_rxn05383_c0" name="3_methylbutanoyl_CoA_acyl_carrier_protein_transferase" reversible="true">
<notes>
<html:p>GENE_ASSOCIATION:"fig|81582.3.peg.1637"</html:p>
<html:p>PROTEIN_ASSOCIATION:"fig|81582.3.peg.1637"</html:p>
</notes>
<listOfReactants>
<speciesReference species="M_cpd01882_c0" stoichiometry="1"/>
<speciesReference species="M_cpd11493_c0" stoichiometry="1"/>
</listOfReactants>
<listOfProducts>
<speciesReference species="M_cpd00010_c0" stoichiometry="1"/>
<speciesReference species="M_cpd00067_c0" stoichiometry="1"/>
<speciesReference species="M_cpd11520_c0" stoichiometry="1"/>
</listOfProducts>
<kineticLaw>
	<math xmlns="http://www.w3.org/1998/Math/MathML">
		<ci> FLUX_VALUE </ci>
	</math>
	<listOfParameters>
		<parameter id="LOWER_BOUND" value="-1000.0" name="mmol_per_gDW_per_hr"/>
		<parameter id="UPPER_BOUND" value="1000.0" name="mmol_per_gDW_per_hr"/>
		<parameter id="OBJECTIVE_COEFFICIENT" value="0"/>
		<parameter id="FLUX_VALUE" value="0.0" name="mmol_per_gDW_per_hr"/>
	</listOfParameters>
</kineticLaw>
</reaction>
<reaction id="R_rxn05384_c0" name="3_methylbutanoyl_ACP_malonyl_acyl_carrier_protein_C_acyltransferase_decarboxylating" reversible="false">
<notes>
<html:p>GENE_ASSOCIATION:"((fig|81582.3.peg.2024 or fig|81582.3.peg.2019 or fig|81582.3.peg.567) and fig|81582.3.peg.1462)"</html:p>
<html:p>PROTEIN_ASSOCIATION:"((fig|81582.3.peg.2024 or fig|81582.3.peg.2019 or fig|81582.3.peg.567) and fig|81582.3.peg.1462)"</html:p>
</notes>
<listOfReactants>
<speciesReference species="M_cpd11492_c0" stoichiometry="1"/>
<speciesReference species="M_cpd11520_c0" stoichiometry="1"/>
</listOfReactants>
<listOfProducts>
<speciesReference species="M_cpd00011_c0" stoichiometry="1"/>
<speciesReference species="M_cpd11493_c0" stoichiometry="1"/>
<speciesReference species="M_cpd11521_c0" stoichiometry="1"/>
</listOfProducts>
<kineticLaw>
	<math xmlns="http://www.w3.org/1998/Math/MathML">
		<ci> FLUX_VALUE </ci>
	</math>
	<listOfParameters>
		<parameter id="LOWER_BOUND" value="0.0" name="mmol_per_gDW_per_hr"/>
		<parameter id="UPPER_BOUND" value="1000.0" name="mmol_per_gDW_per_hr"/>
		<parameter id="OBJECTIVE_COEFFICIENT" value="0"/>
		<parameter id="FLUX_VALUE" value="0.0" name="mmol_per_gDW_per_hr"/>
	</listOfParameters>
</kineticLaw>
</reaction>
<reaction id="R_rxn05385_c0" name="5_methyl_3_oxo_hexanoyl_ACP_NADP_oxidoreductase" reversible="true">
<notes>
<html:p>GENE_ASSOCIATION:"(fig|81582.3.peg.2023 or fig|81582.3.peg.2453 or fig|81582.3.peg.2022)"</html:p>
<html:p>PROTEIN_ASSOCIATION:"(fig|81582.3.peg.2023 or fig|81582.3.peg.2453 or fig|81582.3.peg.2022)"</html:p>
</notes>
<listOfReactants>
<speciesReference species="M_cpd00005_c0" stoichiometry="1"/>
<speciesReference species="M_cpd00067_c0" stoichiometry="1"/>
<speciesReference species="M_cpd11521_c0" stoichiometry="1"/>
</listOfReactants>
<listOfProducts>
<speciesReference species="M_cpd00006_c0" stoichiometry="1"/>
<speciesReference species="M_cpd11522_c0" stoichiometry="1"/>
</listOfProducts>
<kineticLaw>
	<math xmlns="http://www.w3.org/1998/Math/MathML">
		<ci> FLUX_VALUE </ci>
	</math>
	<listOfParameters>
		<parameter id="LOWER_BOUND" value="-1000.0" name="mmol_per_gDW_per_hr"/>
		<parameter id="UPPER_BOUND" value="1000.0" name="mmol_per_gDW_per_hr"/>
		<parameter id="OBJECTIVE_COEFFICIENT" value="0"/>
		<parameter id="FLUX_VALUE" value="0.0" name="mmol_per_gDW_per_hr"/>
	</listOfParameters>
</kineticLaw>
</reaction>
<reaction id="R_rxn05386_c0" name="5_methyl_3_hydroxy_hexanoyl_ACP_hydro_lyase" reversible="false">
<notes>
<html:p>GENE_ASSOCIATION:"Unknown"</html:p>
<html:p>PROTEIN_ASSOCIATION:"Unknown"</html:p>
</notes>
<listOfReactants>
<speciesReference species="M_cpd11522_c0" stoichiometry="1"/>
</listOfReactants>
<listOfProducts>
<speciesReference species="M_cpd00001_c0" stoichiometry="1"/>
<speciesReference species="M_cpd11523_c0" stoichiometry="1"/>
</listOfProducts>
<kineticLaw>
	<math xmlns="http://www.w3.org/1998/Math/MathML">
		<ci> FLUX_VALUE </ci>
	</math>
	<listOfParameters>
		<parameter id="LOWER_BOUND" value="0.0" name="mmol_per_gDW_per_hr"/>
		<parameter id="UPPER_BOUND" value="1000.0" name="mmol_per_gDW_per_hr"/>
		<parameter id="OBJECTIVE_COEFFICIENT" value="0"/>
		<parameter id="FLUX_VALUE" value="0.0" name="mmol_per_gDW_per_hr"/>
	</listOfParameters>
</kineticLaw>
</reaction>
<reaction id="R_rxn05387_c0" name="5_methyl_trans_hex_2_enoyl_ACP_NADP_oxidoreductase_A_specific" reversible="false">
<notes>
<html:p>GENE_ASSOCIATION:"Unknown"</html:p>
<html:p>PROTEIN_ASSOCIATION:"Unknown"</html:p>
</notes>
<listOfReactants>
<speciesReference species="M_cpd00005_c0" stoichiometry="1"/>
<speciesReference species="M_cpd00067_c0" stoichiometry="1"/>
<speciesReference species="M_cpd11523_c0" stoichiometry="1"/>
</listOfReactants>
<listOfProducts>
<speciesReference species="M_cpd00006_c0" stoichiometry="1"/>
<speciesReference species="M_cpd11524_c0" stoichiometry="1"/>
</listOfProducts>
<kineticLaw>
	<math xmlns="http://www.w3.org/1998/Math/MathML">
		<ci> FLUX_VALUE </ci>
	</math>
	<listOfParameters>
		<parameter id="LOWER_BOUND" value="0.0" name="mmol_per_gDW_per_hr"/>
		<parameter id="UPPER_BOUND" value="1000.0" name="mmol_per_gDW_per_hr"/>
		<parameter id="OBJECTIVE_COEFFICIENT" value="0"/>
		<parameter id="FLUX_VALUE" value="0.0" name="mmol_per_gDW_per_hr"/>
	</listOfParameters>
</kineticLaw>
</reaction>
<reaction id="R_rxn05388_c0" name="5_methyl_hexanoyl_ACP_malonyl_acyl_carrier_protein_C_acyltransferase_decarboxylating" reversible="false">
<notes>
<html:p>GENE_ASSOCIATION:"((fig|81582.3.peg.2019 or fig|81582.3.peg.2024 or fig|81582.3.peg.567) and fig|81582.3.peg.1462)"</html:p>
<html:p>PROTEIN_ASSOCIATION:"((fig|81582.3.peg.2019 or fig|81582.3.peg.2024 or fig|81582.3.peg.567) and fig|81582.3.peg.1462)"</html:p>
</notes>
<listOfReactants>
<speciesReference species="M_cpd11492_c0" stoichiometry="1"/>
<speciesReference species="M_cpd11524_c0" stoichiometry="1"/>
</listOfReactants>
<listOfProducts>
<speciesReference species="M_cpd00011_c0" stoichiometry="1"/>
<speciesReference species="M_cpd11493_c0" stoichiometry="1"/>
<speciesReference species="M_cpd11525_c0" stoichiometry="1"/>
</listOfProducts>
<kineticLaw>
	<math xmlns="http://www.w3.org/1998/Math/MathML">
		<ci> FLUX_VALUE </ci>
	</math>
	<listOfParameters>
		<parameter id="LOWER_BOUND" value="0.0" name="mmol_per_gDW_per_hr"/>
		<parameter id="UPPER_BOUND" value="1000.0" name="mmol_per_gDW_per_hr"/>
		<parameter id="OBJECTIVE_COEFFICIENT" value="0"/>
		<parameter id="FLUX_VALUE" value="0.0" name="mmol_per_gDW_per_hr"/>
	</listOfParameters>
</kineticLaw>
</reaction>
<reaction id="R_rxn05389_c0" name="7_methyl_3_oxo_octanoyl_ACP_NADP_oxidoreductase" reversible="true">
<notes>
<html:p>GENE_ASSOCIATION:"(fig|81582.3.peg.2022 or fig|81582.3.peg.2023 or fig|81582.3.peg.2453)"</html:p>
<html:p>PROTEIN_ASSOCIATION:"(fig|81582.3.peg.2022 or fig|81582.3.peg.2023 or fig|81582.3.peg.2453)"</html:p>
</notes>
<listOfReactants>
<speciesReference species="M_cpd00005_c0" stoichiometry="1"/>
<speciesReference species="M_cpd00067_c0" stoichiometry="1"/>
<speciesReference species="M_cpd11525_c0" stoichiometry="1"/>
</listOfReactants>
<listOfProducts>
<speciesReference species="M_cpd00006_c0" stoichiometry="1"/>
<speciesReference species="M_cpd11526_c0" stoichiometry="1"/>
</listOfProducts>
<kineticLaw>
	<math xmlns="http://www.w3.org/1998/Math/MathML">
		<ci> FLUX_VALUE </ci>
	</math>
	<listOfParameters>
		<parameter id="LOWER_BOUND" value="-1000.0" name="mmol_per_gDW_per_hr"/>
		<parameter id="UPPER_BOUND" value="1000.0" name="mmol_per_gDW_per_hr"/>
		<parameter id="OBJECTIVE_COEFFICIENT" value="0"/>
		<parameter id="FLUX_VALUE" value="0.0" name="mmol_per_gDW_per_hr"/>
	</listOfParameters>
</kineticLaw>
</reaction>
<reaction id="R_rxn05390_c0" name="7_methyl_3_hydroxy_octanoyl_ACP_hydro_lyase" reversible="false">
<notes>
<html:p>GENE_ASSOCIATION:"Unknown"</html:p>
<html:p>PROTEIN_ASSOCIATION:"Unknown"</html:p>
</notes>
<listOfReactants>
<speciesReference species="M_cpd11526_c0" stoichiometry="1"/>
</listOfReactants>
<listOfProducts>
<speciesReference species="M_cpd00001_c0" stoichiometry="1"/>
<speciesReference species="M_cpd11527_c0" stoichiometry="1"/>
</listOfProducts>
<kineticLaw>
	<math xmlns="http://www.w3.org/1998/Math/MathML">
		<ci> FLUX_VALUE </ci>
	</math>
	<listOfParameters>
		<parameter id="LOWER_BOUND" value="0.0" name="mmol_per_gDW_per_hr"/>
		<parameter id="UPPER_BOUND" value="1000.0" name="mmol_per_gDW_per_hr"/>
		<parameter id="OBJECTIVE_COEFFICIENT" value="0"/>
		<parameter id="FLUX_VALUE" value="0.0" name="mmol_per_gDW_per_hr"/>
	</listOfParameters>
</kineticLaw>
</reaction>
<reaction id="R_rxn05391_c0" name="7_methyl_trans_oct_2_enoyl_ACP_NADP_oxidoreductase_A_specific" reversible="false">
<notes>
<html:p>GENE_ASSOCIATION:"Unknown"</html:p>
<html:p>PROTEIN_ASSOCIATION:"Unknown"</html:p>
</notes>
<listOfReactants>
<speciesReference species="M_cpd00005_c0" stoichiometry="1"/>
<speciesReference species="M_cpd00067_c0" stoichiometry="1"/>
<speciesReference species="M_cpd11527_c0" stoichiometry="1"/>
</listOfReactants>
<listOfProducts>
<speciesReference species="M_cpd00006_c0" stoichiometry="1"/>
<speciesReference species="M_cpd11528_c0" stoichiometry="1"/>
</listOfProducts>
<kineticLaw>
	<math xmlns="http://www.w3.org/1998/Math/MathML">
		<ci> FLUX_VALUE </ci>
	</math>
	<listOfParameters>
		<parameter id="LOWER_BOUND" value="0.0" name="mmol_per_gDW_per_hr"/>
		<parameter id="UPPER_BOUND" value="1000.0" name="mmol_per_gDW_per_hr"/>
		<parameter id="OBJECTIVE_COEFFICIENT" value="0"/>
		<parameter id="FLUX_VALUE" value="0.0" name="mmol_per_gDW_per_hr"/>
	</listOfParameters>
</kineticLaw>
</reaction>
<reaction id="R_rxn05392_c0" name="7_methyl_octanoyl_ACP_malonyl_acyl_carrier_protein_C_acyltransferase_decarboxylating" reversible="false">
<notes>
<html:p>GENE_ASSOCIATION:"(fig|81582.3.peg.1462 and (fig|81582.3.peg.567 or fig|81582.3.peg.2019 or fig|81582.3.peg.2024))"</html:p>
<html:p>PROTEIN_ASSOCIATION:"(fig|81582.3.peg.1462 and (fig|81582.3.peg.567 or fig|81582.3.peg.2019 or fig|81582.3.peg.2024))"</html:p>
</notes>
<listOfReactants>
<speciesReference species="M_cpd11492_c0" stoichiometry="1"/>
<speciesReference species="M_cpd11528_c0" stoichiometry="1"/>
</listOfReactants>
<listOfProducts>
<speciesReference species="M_cpd00011_c0" stoichiometry="1"/>
<speciesReference species="M_cpd11493_c0" stoichiometry="1"/>
<speciesReference species="M_cpd11529_c0" stoichiometry="1"/>
</listOfProducts>
<kineticLaw>
	<math xmlns="http://www.w3.org/1998/Math/MathML">
		<ci> FLUX_VALUE </ci>
	</math>
	<listOfParameters>
		<parameter id="LOWER_BOUND" value="0.0" name="mmol_per_gDW_per_hr"/>
		<parameter id="UPPER_BOUND" value="1000.0" name="mmol_per_gDW_per_hr"/>
		<parameter id="OBJECTIVE_COEFFICIENT" value="0"/>
		<parameter id="FLUX_VALUE" value="0.0" name="mmol_per_gDW_per_hr"/>
	</listOfParameters>
</kineticLaw>
</reaction>
<reaction id="R_rxn05393_c0" name="9_methyl_3_oxo_decanoyl_ACP_NADP_oxidoreductase" reversible="true">
<notes>
<html:p>GENE_ASSOCIATION:"(fig|81582.3.peg.2022 or fig|81582.3.peg.2453 or fig|81582.3.peg.2023)"</html:p>
<html:p>PROTEIN_ASSOCIATION:"(fig|81582.3.peg.2022 or fig|81582.3.peg.2453 or fig|81582.3.peg.2023)"</html:p>
</notes>
<listOfReactants>
<speciesReference species="M_cpd00005_c0" stoichiometry="1"/>
<speciesReference species="M_cpd00067_c0" stoichiometry="1"/>
<speciesReference species="M_cpd11529_c0" stoichiometry="1"/>
</listOfReactants>
<listOfProducts>
<speciesReference species="M_cpd00006_c0" stoichiometry="1"/>
<speciesReference species="M_cpd11530_c0" stoichiometry="1"/>
</listOfProducts>
<kineticLaw>
	<math xmlns="http://www.w3.org/1998/Math/MathML">
		<ci> FLUX_VALUE </ci>
	</math>
	<listOfParameters>
		<parameter id="LOWER_BOUND" value="-1000.0" name="mmol_per_gDW_per_hr"/>
		<parameter id="UPPER_BOUND" value="1000.0" name="mmol_per_gDW_per_hr"/>
		<parameter id="OBJECTIVE_COEFFICIENT" value="0"/>
		<parameter id="FLUX_VALUE" value="0.0" name="mmol_per_gDW_per_hr"/>
	</listOfParameters>
</kineticLaw>
</reaction>
<reaction id="R_rxn05394_c0" name="9_methyl_3_hydroxy_decanoyl_ACP_hydro_lyase" reversible="false">
<notes>
<html:p>GENE_ASSOCIATION:"Unknown"</html:p>
<html:p>PROTEIN_ASSOCIATION:"Unknown"</html:p>
</notes>
<listOfReactants>
<speciesReference species="M_cpd11530_c0" stoichiometry="1"/>
</listOfReactants>
<listOfProducts>
<speciesReference species="M_cpd00001_c0" stoichiometry="1"/>
<speciesReference species="M_cpd11531_c0" stoichiometry="1"/>
</listOfProducts>
<kineticLaw>
	<math xmlns="http://www.w3.org/1998/Math/MathML">
		<ci> FLUX_VALUE </ci>
	</math>
	<listOfParameters>
		<parameter id="LOWER_BOUND" value="0.0" name="mmol_per_gDW_per_hr"/>
		<parameter id="UPPER_BOUND" value="1000.0" name="mmol_per_gDW_per_hr"/>
		<parameter id="OBJECTIVE_COEFFICIENT" value="0"/>
		<parameter id="FLUX_VALUE" value="0.0" name="mmol_per_gDW_per_hr"/>
	</listOfParameters>
</kineticLaw>
</reaction>
<reaction id="R_rxn05395_c0" name="9_methyl_trans_dec_2_enoyl_ACP_NADP_oxidoreductase_A_specific" reversible="false">
<notes>
<html:p>GENE_ASSOCIATION:"Unknown"</html:p>
<html:p>PROTEIN_ASSOCIATION:"Unknown"</html:p>
</notes>
<listOfReactants>
<speciesReference species="M_cpd00005_c0" stoichiometry="1"/>
<speciesReference species="M_cpd00067_c0" stoichiometry="1"/>
<speciesReference species="M_cpd11531_c0" stoichiometry="1"/>
</listOfReactants>
<listOfProducts>
<speciesReference species="M_cpd00006_c0" stoichiometry="1"/>
<speciesReference species="M_cpd11532_c0" stoichiometry="1"/>
</listOfProducts>
<kineticLaw>
	<math xmlns="http://www.w3.org/1998/Math/MathML">
		<ci> FLUX_VALUE </ci>
	</math>
	<listOfParameters>
		<parameter id="LOWER_BOUND" value="0.0" name="mmol_per_gDW_per_hr"/>
		<parameter id="UPPER_BOUND" value="1000.0" name="mmol_per_gDW_per_hr"/>
		<parameter id="OBJECTIVE_COEFFICIENT" value="0"/>
		<parameter id="FLUX_VALUE" value="0.0" name="mmol_per_gDW_per_hr"/>
	</listOfParameters>
</kineticLaw>
</reaction>
<reaction id="R_rxn05396_c0" name="9_methyl_decanoyl_ACP_malonyl_acyl_carrier_protein_C_acyltransferase_decarboxylating" reversible="false">
<notes>
<html:p>GENE_ASSOCIATION:"(fig|81582.3.peg.1462 and (fig|81582.3.peg.567 or fig|81582.3.peg.2019 or fig|81582.3.peg.2024))"</html:p>
<html:p>PROTEIN_ASSOCIATION:"(fig|81582.3.peg.1462 and (fig|81582.3.peg.567 or fig|81582.3.peg.2019 or fig|81582.3.peg.2024))"</html:p>
</notes>
<listOfReactants>
<speciesReference species="M_cpd11492_c0" stoichiometry="1"/>
<speciesReference species="M_cpd11532_c0" stoichiometry="1"/>
</listOfReactants>
<listOfProducts>
<speciesReference species="M_cpd00011_c0" stoichiometry="1"/>
<speciesReference species="M_cpd11493_c0" stoichiometry="1"/>
<speciesReference species="M_cpd11533_c0" stoichiometry="1"/>
</listOfProducts>
<kineticLaw>
	<math xmlns="http://www.w3.org/1998/Math/MathML">
		<ci> FLUX_VALUE </ci>
	</math>
	<listOfParameters>
		<parameter id="LOWER_BOUND" value="0.0" name="mmol_per_gDW_per_hr"/>
		<parameter id="UPPER_BOUND" value="1000.0" name="mmol_per_gDW_per_hr"/>
		<parameter id="OBJECTIVE_COEFFICIENT" value="0"/>
		<parameter id="FLUX_VALUE" value="0.0" name="mmol_per_gDW_per_hr"/>
	</listOfParameters>
</kineticLaw>
</reaction>
<reaction id="R_rxn05397_c0" name="11_methyl_3_oxo_dodecanoyl_ACP_NADP_oxidoreductase" reversible="true">
<notes>
<html:p>GENE_ASSOCIATION:"(fig|81582.3.peg.2453 or fig|81582.3.peg.2023 or fig|81582.3.peg.2022)"</html:p>
<html:p>PROTEIN_ASSOCIATION:"(fig|81582.3.peg.2453 or fig|81582.3.peg.2023 or fig|81582.3.peg.2022)"</html:p>
</notes>
<listOfReactants>
<speciesReference species="M_cpd00005_c0" stoichiometry="1"/>
<speciesReference species="M_cpd00067_c0" stoichiometry="1"/>
<speciesReference species="M_cpd11533_c0" stoichiometry="1"/>
</listOfReactants>
<listOfProducts>
<speciesReference species="M_cpd00006_c0" stoichiometry="1"/>
<speciesReference species="M_cpd11534_c0" stoichiometry="1"/>
</listOfProducts>
<kineticLaw>
	<math xmlns="http://www.w3.org/1998/Math/MathML">
		<ci> FLUX_VALUE </ci>
	</math>
	<listOfParameters>
		<parameter id="LOWER_BOUND" value="-1000.0" name="mmol_per_gDW_per_hr"/>
		<parameter id="UPPER_BOUND" value="1000.0" name="mmol_per_gDW_per_hr"/>
		<parameter id="OBJECTIVE_COEFFICIENT" value="0"/>
		<parameter id="FLUX_VALUE" value="0.0" name="mmol_per_gDW_per_hr"/>
	</listOfParameters>
</kineticLaw>
</reaction>
<reaction id="R_rxn05398_c0" name="11_methyl_3_hydroxy_dodecanoyl_ACP_hydro_lyase" reversible="false">
<notes>
<html:p>GENE_ASSOCIATION:"Unknown"</html:p>
<html:p>PROTEIN_ASSOCIATION:"Unknown"</html:p>
</notes>
<listOfReactants>
<speciesReference species="M_cpd11534_c0" stoichiometry="1"/>
</listOfReactants>
<listOfProducts>
<speciesReference species="M_cpd00001_c0" stoichiometry="1"/>
<speciesReference species="M_cpd11535_c0" stoichiometry="1"/>
</listOfProducts>
<kineticLaw>
	<math xmlns="http://www.w3.org/1998/Math/MathML">
		<ci> FLUX_VALUE </ci>
	</math>
	<listOfParameters>
		<parameter id="LOWER_BOUND" value="0.0" name="mmol_per_gDW_per_hr"/>
		<parameter id="UPPER_BOUND" value="1000.0" name="mmol_per_gDW_per_hr"/>
		<parameter id="OBJECTIVE_COEFFICIENT" value="0"/>
		<parameter id="FLUX_VALUE" value="0.0" name="mmol_per_gDW_per_hr"/>
	</listOfParameters>
</kineticLaw>
</reaction>
<reaction id="R_rxn05399_c0" name="11_methyl_trans_dodec_2_enoyl_ACP_NADP_oxidoreductase_A_specific" reversible="false">
<notes>
<html:p>GENE_ASSOCIATION:"Unknown"</html:p>
<html:p>PROTEIN_ASSOCIATION:"Unknown"</html:p>
</notes>
<listOfReactants>
<speciesReference species="M_cpd00005_c0" stoichiometry="1"/>
<speciesReference species="M_cpd00067_c0" stoichiometry="1"/>
<speciesReference species="M_cpd11535_c0" stoichiometry="1"/>
</listOfReactants>
<listOfProducts>
<speciesReference species="M_cpd00006_c0" stoichiometry="1"/>
<speciesReference species="M_cpd11536_c0" stoichiometry="1"/>
</listOfProducts>
<kineticLaw>
	<math xmlns="http://www.w3.org/1998/Math/MathML">
		<ci> FLUX_VALUE </ci>
	</math>
	<listOfParameters>
		<parameter id="LOWER_BOUND" value="0.0" name="mmol_per_gDW_per_hr"/>
		<parameter id="UPPER_BOUND" value="1000.0" name="mmol_per_gDW_per_hr"/>
		<parameter id="OBJECTIVE_COEFFICIENT" value="0"/>
		<parameter id="FLUX_VALUE" value="0.0" name="mmol_per_gDW_per_hr"/>
	</listOfParameters>
</kineticLaw>
</reaction>
<reaction id="R_rxn05400_c0" name="11_methyl_dodecanoyl_ACP_malonyl_acyl_carrier_protein_C_acyltransferase_decarboxylating" reversible="false">
<notes>
<html:p>GENE_ASSOCIATION:"((fig|81582.3.peg.567 or fig|81582.3.peg.2019 or fig|81582.3.peg.2024) and fig|81582.3.peg.1462)"</html:p>
<html:p>PROTEIN_ASSOCIATION:"((fig|81582.3.peg.567 or fig|81582.3.peg.2019 or fig|81582.3.peg.2024) and fig|81582.3.peg.1462)"</html:p>
</notes>
<listOfReactants>
<speciesReference species="M_cpd11492_c0" stoichiometry="1"/>
```
