## Supplementary Material 2 for "Metabolic Modeling Elucidates the Transactions in the Rumen Microbiome and the Shifts upon Virome Interactions": Supplementary Material 2.xml (part 2 of 2)

```
<speciesReference species="M_cpd11536_c0" stoichiometry="1"/>
</listOfReactants>
<listOfProducts>
<speciesReference species="M_cpd00011_c0" stoichiometry="1"/>
<speciesReference species="M_cpd11493_c0" stoichiometry="1"/>
<speciesReference species="M_cpd11537_c0" stoichiometry="1"/>
</listOfProducts>
<kineticLaw>
	<math xmlns="http://www.w3.org/1998/Math/MathML">
		<ci> FLUX_VALUE </ci>
	</math>
	<listOfParameters>
		<parameter id="LOWER_BOUND" value="0.0" name="mmol_per_gDW_per_hr"/>
		<parameter id="UPPER_BOUND" value="1000.0" name="mmol_per_gDW_per_hr"/>
		<parameter id="OBJECTIVE_COEFFICIENT" value="0"/>
		<parameter id="FLUX_VALUE" value="0.0" name="mmol_per_gDW_per_hr"/>
	</listOfParameters>
</kineticLaw>
</reaction>
<reaction id="R_rxn05401_c0" name="13_methyl_3_oxo_tetra_decanoyl_ACP_NADP_oxidoreductase" reversible="true">
<notes>
<html:p>GENE_ASSOCIATION:"(fig|81582.3.peg.2023 or fig|81582.3.peg.2453 or fig|81582.3.peg.2022)"</html:p>
<html:p>PROTEIN_ASSOCIATION:"(fig|81582.3.peg.2023 or fig|81582.3.peg.2453 or fig|81582.3.peg.2022)"</html:p>
</notes>
<listOfReactants>
<speciesReference species="M_cpd00005_c0" stoichiometry="1"/>
<speciesReference species="M_cpd00067_c0" stoichiometry="1"/>
<speciesReference species="M_cpd11537_c0" stoichiometry="1"/>
</listOfReactants>
<listOfProducts>
<speciesReference species="M_cpd00006_c0" stoichiometry="1"/>
<speciesReference species="M_cpd11538_c0" stoichiometry="1"/>
</listOfProducts>
<kineticLaw>
	<math xmlns="http://www.w3.org/1998/Math/MathML">
		<ci> FLUX_VALUE </ci>
	</math>
	<listOfParameters>
		<parameter id="LOWER_BOUND" value="-1000.0" name="mmol_per_gDW_per_hr"/>
		<parameter id="UPPER_BOUND" value="1000.0" name="mmol_per_gDW_per_hr"/>
		<parameter id="OBJECTIVE_COEFFICIENT" value="0"/>
		<parameter id="FLUX_VALUE" value="0.0" name="mmol_per_gDW_per_hr"/>
	</listOfParameters>
</kineticLaw>
</reaction>
<reaction id="R_rxn05402_c0" name="13_methyl_3_hydroxy_tetra_decanoyl_ACP_hydro_lyase" reversible="false">
<notes>
<html:p>GENE_ASSOCIATION:"Unknown"</html:p>
<html:p>PROTEIN_ASSOCIATION:"Unknown"</html:p>
</notes>
<listOfReactants>
<speciesReference species="M_cpd11538_c0" stoichiometry="1"/>
</listOfReactants>
<listOfProducts>
<speciesReference species="M_cpd00001_c0" stoichiometry="1"/>
<speciesReference species="M_cpd11539_c0" stoichiometry="1"/>
</listOfProducts>
<kineticLaw>
	<math xmlns="http://www.w3.org/1998/Math/MathML">
		<ci> FLUX_VALUE </ci>
	</math>
	<listOfParameters>
		<parameter id="LOWER_BOUND" value="0.0" name="mmol_per_gDW_per_hr"/>
		<parameter id="UPPER_BOUND" value="1000.0" name="mmol_per_gDW_per_hr"/>
		<parameter id="OBJECTIVE_COEFFICIENT" value="0"/>
		<parameter id="FLUX_VALUE" value="0.0" name="mmol_per_gDW_per_hr"/>
	</listOfParameters>
</kineticLaw>
</reaction>
<reaction id="R_rxn05403_c0" name="13_methyl_trans_tetra_dec_2_enoyl_ACP_NADP_oxidoreductase_A_specific" reversible="false">
<notes>
<html:p>GENE_ASSOCIATION:"Unknown"</html:p>
<html:p>PROTEIN_ASSOCIATION:"Unknown"</html:p>
</notes>
<listOfReactants>
<speciesReference species="M_cpd00005_c0" stoichiometry="1"/>
<speciesReference species="M_cpd00067_c0" stoichiometry="1"/>
<speciesReference species="M_cpd11539_c0" stoichiometry="1"/>
</listOfReactants>
<listOfProducts>
<speciesReference species="M_cpd00006_c0" stoichiometry="1"/>
<speciesReference species="M_cpd11540_c0" stoichiometry="1"/>
</listOfProducts>
<kineticLaw>
	<math xmlns="http://www.w3.org/1998/Math/MathML">
		<ci> FLUX_VALUE </ci>
	</math>
	<listOfParameters>
		<parameter id="LOWER_BOUND" value="0.0" name="mmol_per_gDW_per_hr"/>
		<parameter id="UPPER_BOUND" value="1000.0" name="mmol_per_gDW_per_hr"/>
		<parameter id="OBJECTIVE_COEFFICIENT" value="0"/>
		<parameter id="FLUX_VALUE" value="0.0" name="mmol_per_gDW_per_hr"/>
	</listOfParameters>
</kineticLaw>
</reaction>
<reaction id="R_rxn05404_c0" name="13_methyl_tetra_decanoyl_ACP_malonyl_acyl_carrier_protein_C_acyltransferase_decarboxylating" reversible="false">
<notes>
<html:p>GENE_ASSOCIATION:"(fig|81582.3.peg.1462 and (fig|81582.3.peg.2024 or fig|81582.3.peg.2019 or fig|81582.3.peg.567))"</html:p>
<html:p>PROTEIN_ASSOCIATION:"(fig|81582.3.peg.1462 and (fig|81582.3.peg.2024 or fig|81582.3.peg.2019 or fig|81582.3.peg.567))"</html:p>
</notes>
<listOfReactants>
<speciesReference species="M_cpd11492_c0" stoichiometry="1"/>
<speciesReference species="M_cpd11540_c0" stoichiometry="1"/>
</listOfReactants>
<listOfProducts>
<speciesReference species="M_cpd00011_c0" stoichiometry="1"/>
<speciesReference species="M_cpd11493_c0" stoichiometry="1"/>
<speciesReference species="M_cpd11541_c0" stoichiometry="1"/>
</listOfProducts>
<kineticLaw>
	<math xmlns="http://www.w3.org/1998/Math/MathML">
		<ci> FLUX_VALUE </ci>
	</math>
	<listOfParameters>
		<parameter id="LOWER_BOUND" value="0.0" name="mmol_per_gDW_per_hr"/>
		<parameter id="UPPER_BOUND" value="1000.0" name="mmol_per_gDW_per_hr"/>
		<parameter id="OBJECTIVE_COEFFICIENT" value="0"/>
		<parameter id="FLUX_VALUE" value="0.0" name="mmol_per_gDW_per_hr"/>
	</listOfParameters>
</kineticLaw>
</reaction>
<reaction id="R_rxn05405_c0" name="15_methyl_3_oxo_hexa_decanoyl_ACP_NADP_oxidoreductase" reversible="true">
<notes>
<html:p>GENE_ASSOCIATION:"(fig|81582.3.peg.2022 or fig|81582.3.peg.2453 or fig|81582.3.peg.2023)"</html:p>
<html:p>PROTEIN_ASSOCIATION:"(fig|81582.3.peg.2022 or fig|81582.3.peg.2453 or fig|81582.3.peg.2023)"</html:p>
</notes>
<listOfReactants>
<speciesReference species="M_cpd00005_c0" stoichiometry="1"/>
<speciesReference species="M_cpd00067_c0" stoichiometry="1"/>
<speciesReference species="M_cpd11541_c0" stoichiometry="1"/>
</listOfReactants>
<listOfProducts>
<speciesReference species="M_cpd00006_c0" stoichiometry="1"/>
<speciesReference species="M_cpd11542_c0" stoichiometry="1"/>
</listOfProducts>
<kineticLaw>
	<math xmlns="http://www.w3.org/1998/Math/MathML">
		<ci> FLUX_VALUE </ci>
	</math>
	<listOfParameters>
		<parameter id="LOWER_BOUND" value="-1000.0" name="mmol_per_gDW_per_hr"/>
		<parameter id="UPPER_BOUND" value="1000.0" name="mmol_per_gDW_per_hr"/>
		<parameter id="OBJECTIVE_COEFFICIENT" value="0"/>
		<parameter id="FLUX_VALUE" value="0.0" name="mmol_per_gDW_per_hr"/>
	</listOfParameters>
</kineticLaw>
</reaction>
<reaction id="R_rxn05406_c0" name="15_methyl_3_hydroxy_hexa_decanoyl_ACP_hydro_lyase" reversible="false">
<notes>
<html:p>GENE_ASSOCIATION:"Unknown"</html:p>
<html:p>PROTEIN_ASSOCIATION:"Unknown"</html:p>
</notes>
<listOfReactants>
<speciesReference species="M_cpd11542_c0" stoichiometry="1"/>
</listOfReactants>
<listOfProducts>
<speciesReference species="M_cpd00001_c0" stoichiometry="1"/>
<speciesReference species="M_cpd11543_c0" stoichiometry="1"/>
</listOfProducts>
<kineticLaw>
	<math xmlns="http://www.w3.org/1998/Math/MathML">
		<ci> FLUX_VALUE </ci>
	</math>
	<listOfParameters>
		<parameter id="LOWER_BOUND" value="0.0" name="mmol_per_gDW_per_hr"/>
		<parameter id="UPPER_BOUND" value="1000.0" name="mmol_per_gDW_per_hr"/>
		<parameter id="OBJECTIVE_COEFFICIENT" value="0"/>
		<parameter id="FLUX_VALUE" value="0.0" name="mmol_per_gDW_per_hr"/>
	</listOfParameters>
</kineticLaw>
</reaction>
<reaction id="R_rxn05407_c0" name="15_methyl_trans_hexa_dec_2_enoyl_ACP_NADP_oxidoreductase_A_specific" reversible="false">
<notes>
<html:p>GENE_ASSOCIATION:"Unknown"</html:p>
<html:p>PROTEIN_ASSOCIATION:"Unknown"</html:p>
</notes>
<listOfReactants>
<speciesReference species="M_cpd00005_c0" stoichiometry="1"/>
<speciesReference species="M_cpd00067_c0" stoichiometry="1"/>
<speciesReference species="M_cpd11543_c0" stoichiometry="1"/>
</listOfReactants>
<listOfProducts>
<speciesReference species="M_cpd00006_c0" stoichiometry="1"/>
<speciesReference species="M_cpd11544_c0" stoichiometry="1"/>
</listOfProducts>
<kineticLaw>
	<math xmlns="http://www.w3.org/1998/Math/MathML">
		<ci> FLUX_VALUE </ci>
	</math>
	<listOfParameters>
		<parameter id="LOWER_BOUND" value="0.0" name="mmol_per_gDW_per_hr"/>
		<parameter id="UPPER_BOUND" value="1000.0" name="mmol_per_gDW_per_hr"/>
		<parameter id="OBJECTIVE_COEFFICIENT" value="0"/>
		<parameter id="FLUX_VALUE" value="0.0" name="mmol_per_gDW_per_hr"/>
	</listOfParameters>
</kineticLaw>
</reaction>
<reaction id="R_rxn05408_c0" name="2_methylpropionyl_CoA_acyl_carrier_protein_transferase" reversible="true">
<notes>
<html:p>GENE_ASSOCIATION:"fig|81582.3.peg.1637"</html:p>
<html:p>PROTEIN_ASSOCIATION:"fig|81582.3.peg.1637"</html:p>
</notes>
<listOfReactants>
<speciesReference species="M_cpd00481_c0" stoichiometry="1"/>
<speciesReference species="M_cpd11493_c0" stoichiometry="1"/>
</listOfReactants>
<listOfProducts>
<speciesReference species="M_cpd00010_c0" stoichiometry="1"/>
<speciesReference species="M_cpd00067_c0" stoichiometry="1"/>
<speciesReference species="M_cpd11545_c0" stoichiometry="1"/>
</listOfProducts>
<kineticLaw>
	<math xmlns="http://www.w3.org/1998/Math/MathML">
		<ci> FLUX_VALUE </ci>
	</math>
	<listOfParameters>
		<parameter id="LOWER_BOUND" value="-1000.0" name="mmol_per_gDW_per_hr"/>
		<parameter id="UPPER_BOUND" value="1000.0" name="mmol_per_gDW_per_hr"/>
		<parameter id="OBJECTIVE_COEFFICIENT" value="0"/>
		<parameter id="FLUX_VALUE" value="0.0" name="mmol_per_gDW_per_hr"/>
	</listOfParameters>
</kineticLaw>
</reaction>
<reaction id="R_rxn05409_c0" name="2_methylpropionyl_ACP_malonyl_acyl_carrier_protein_C_acyltransferase_decarboxylating" reversible="false">
<notes>
<html:p>GENE_ASSOCIATION:"(fig|81582.3.peg.1462 and (fig|81582.3.peg.567 or fig|81582.3.peg.2019 or fig|81582.3.peg.2024))"</html:p>
<html:p>PROTEIN_ASSOCIATION:"(fig|81582.3.peg.1462 and (fig|81582.3.peg.567 or fig|81582.3.peg.2019 or fig|81582.3.peg.2024))"</html:p>
</notes>
<listOfReactants>
<speciesReference species="M_cpd11492_c0" stoichiometry="1"/>
<speciesReference species="M_cpd11545_c0" stoichiometry="1"/>
</listOfReactants>
<listOfProducts>
<speciesReference species="M_cpd00011_c0" stoichiometry="1"/>
<speciesReference species="M_cpd11493_c0" stoichiometry="1"/>
<speciesReference species="M_cpd11546_c0" stoichiometry="1"/>
</listOfProducts>
<kineticLaw>
	<math xmlns="http://www.w3.org/1998/Math/MathML">
		<ci> FLUX_VALUE </ci>
	</math>
	<listOfParameters>
		<parameter id="LOWER_BOUND" value="0.0" name="mmol_per_gDW_per_hr"/>
		<parameter id="UPPER_BOUND" value="1000.0" name="mmol_per_gDW_per_hr"/>
		<parameter id="OBJECTIVE_COEFFICIENT" value="0"/>
		<parameter id="FLUX_VALUE" value="0.0" name="mmol_per_gDW_per_hr"/>
	</listOfParameters>
</kineticLaw>
</reaction>
<reaction id="R_rxn05410_c0" name="4_methyl_3_oxo_pentanoyl_ACP_NADP_oxidoreductase" reversible="true">
<notes>
<html:p>GENE_ASSOCIATION:"(fig|81582.3.peg.2022 or fig|81582.3.peg.2023 or fig|81582.3.peg.2453)"</html:p>
<html:p>PROTEIN_ASSOCIATION:"(fig|81582.3.peg.2022 or fig|81582.3.peg.2023 or fig|81582.3.peg.2453)"</html:p>
</notes>
<listOfReactants>
<speciesReference species="M_cpd00005_c0" stoichiometry="1"/>
<speciesReference species="M_cpd00067_c0" stoichiometry="1"/>
<speciesReference species="M_cpd11546_c0" stoichiometry="1"/>
</listOfReactants>
<listOfProducts>
<speciesReference species="M_cpd00006_c0" stoichiometry="1"/>
<speciesReference species="M_cpd11547_c0" stoichiometry="1"/>
</listOfProducts>
<kineticLaw>
	<math xmlns="http://www.w3.org/1998/Math/MathML">
		<ci> FLUX_VALUE </ci>
	</math>
	<listOfParameters>
		<parameter id="LOWER_BOUND" value="-1000.0" name="mmol_per_gDW_per_hr"/>
		<parameter id="UPPER_BOUND" value="1000.0" name="mmol_per_gDW_per_hr"/>
		<parameter id="OBJECTIVE_COEFFICIENT" value="0"/>
		<parameter id="FLUX_VALUE" value="0.0" name="mmol_per_gDW_per_hr"/>
	</listOfParameters>
</kineticLaw>
</reaction>
<reaction id="R_rxn05413_c0" name="4_methyl_pentanoyl_ACP_malonyl_acyl_carrier_protein_C_acyltransferase_decarboxylating" reversible="false">
<notes>
<html:p>GENE_ASSOCIATION:"((fig|81582.3.peg.2024 or fig|81582.3.peg.2019 or fig|81582.3.peg.567) and fig|81582.3.peg.1462)"</html:p>
<html:p>PROTEIN_ASSOCIATION:"((fig|81582.3.peg.2024 or fig|81582.3.peg.2019 or fig|81582.3.peg.567) and fig|81582.3.peg.1462)"</html:p>
</notes>
<listOfReactants>
<speciesReference species="M_cpd11492_c0" stoichiometry="1"/>
<speciesReference species="M_cpd11549_c0" stoichiometry="1"/>
</listOfReactants>
<listOfProducts>
<speciesReference species="M_cpd00011_c0" stoichiometry="1"/>
<speciesReference species="M_cpd11493_c0" stoichiometry="1"/>
<speciesReference species="M_cpd11550_c0" stoichiometry="1"/>
</listOfProducts>
<kineticLaw>
	<math xmlns="http://www.w3.org/1998/Math/MathML">
		<ci> FLUX_VALUE </ci>
	</math>
	<listOfParameters>
		<parameter id="LOWER_BOUND" value="0.0" name="mmol_per_gDW_per_hr"/>
		<parameter id="UPPER_BOUND" value="1000.0" name="mmol_per_gDW_per_hr"/>
		<parameter id="OBJECTIVE_COEFFICIENT" value="0"/>
		<parameter id="FLUX_VALUE" value="0.0" name="mmol_per_gDW_per_hr"/>
	</listOfParameters>
</kineticLaw>
</reaction>
<reaction id="R_rxn05414_c0" name="6_methyl_3_oxo_heptanoyl_ACP_NADP_oxidoreductase" reversible="true">
<notes>
<html:p>GENE_ASSOCIATION:"(fig|81582.3.peg.2023 or fig|81582.3.peg.2453 or fig|81582.3.peg.2022)"</html:p>
<html:p>PROTEIN_ASSOCIATION:"(fig|81582.3.peg.2023 or fig|81582.3.peg.2453 or fig|81582.3.peg.2022)"</html:p>
</notes>
<listOfReactants>
<speciesReference species="M_cpd00005_c0" stoichiometry="1"/>
<speciesReference species="M_cpd00067_c0" stoichiometry="1"/>
<speciesReference species="M_cpd11550_c0" stoichiometry="1"/>
</listOfReactants>
<listOfProducts>
<speciesReference species="M_cpd00006_c0" stoichiometry="1"/>
<speciesReference species="M_cpd11551_c0" stoichiometry="1"/>
</listOfProducts>
<kineticLaw>
	<math xmlns="http://www.w3.org/1998/Math/MathML">
		<ci> FLUX_VALUE </ci>
	</math>
	<listOfParameters>
		<parameter id="LOWER_BOUND" value="-1000.0" name="mmol_per_gDW_per_hr"/>
		<parameter id="UPPER_BOUND" value="1000.0" name="mmol_per_gDW_per_hr"/>
		<parameter id="OBJECTIVE_COEFFICIENT" value="0"/>
		<parameter id="FLUX_VALUE" value="0.0" name="mmol_per_gDW_per_hr"/>
	</listOfParameters>
</kineticLaw>
</reaction>
<reaction id="R_rxn05417_c0" name="6_methyl_heptanoyl_ACP_malonyl_acyl_carrier_protein_C_acyltransferase_decarboxylating" reversible="false">
<notes>
<html:p>GENE_ASSOCIATION:"(fig|81582.3.peg.1462 and (fig|81582.3.peg.2024 or fig|81582.3.peg.2019 or fig|81582.3.peg.567))"</html:p>
<html:p>PROTEIN_ASSOCIATION:"(fig|81582.3.peg.1462 and (fig|81582.3.peg.2024 or fig|81582.3.peg.2019 or fig|81582.3.peg.567))"</html:p>
</notes>
<listOfReactants>
<speciesReference species="M_cpd11492_c0" stoichiometry="1"/>
<speciesReference species="M_cpd11553_c0" stoichiometry="1"/>
</listOfReactants>
<listOfProducts>
<speciesReference species="M_cpd00011_c0" stoichiometry="1"/>
<speciesReference species="M_cpd11493_c0" stoichiometry="1"/>
<speciesReference species="M_cpd11554_c0" stoichiometry="1"/>
</listOfProducts>
<kineticLaw>
	<math xmlns="http://www.w3.org/1998/Math/MathML">
		<ci> FLUX_VALUE </ci>
	</math>
	<listOfParameters>
		<parameter id="LOWER_BOUND" value="0.0" name="mmol_per_gDW_per_hr"/>
		<parameter id="UPPER_BOUND" value="1000.0" name="mmol_per_gDW_per_hr"/>
		<parameter id="OBJECTIVE_COEFFICIENT" value="0"/>
		<parameter id="FLUX_VALUE" value="0.0" name="mmol_per_gDW_per_hr"/>
	</listOfParameters>
</kineticLaw>
</reaction>
<reaction id="R_rxn05418_c0" name="8_methyl_3_oxo_nonanoyl_ACP_NADP_oxidoreductase" reversible="true">
<notes>
<html:p>GENE_ASSOCIATION:"(fig|81582.3.peg.2022 or fig|81582.3.peg.2453 or fig|81582.3.peg.2023)"</html:p>
<html:p>PROTEIN_ASSOCIATION:"(fig|81582.3.peg.2022 or fig|81582.3.peg.2453 or fig|81582.3.peg.2023)"</html:p>
</notes>
<listOfReactants>
<speciesReference species="M_cpd00005_c0" stoichiometry="1"/>
<speciesReference species="M_cpd00067_c0" stoichiometry="1"/>
<speciesReference species="M_cpd11554_c0" stoichiometry="1"/>
</listOfReactants>
<listOfProducts>
<speciesReference species="M_cpd00006_c0" stoichiometry="1"/>
<speciesReference species="M_cpd11555_c0" stoichiometry="1"/>
</listOfProducts>
<kineticLaw>
	<math xmlns="http://www.w3.org/1998/Math/MathML">
		<ci> FLUX_VALUE </ci>
	</math>
	<listOfParameters>
		<parameter id="LOWER_BOUND" value="-1000.0" name="mmol_per_gDW_per_hr"/>
		<parameter id="UPPER_BOUND" value="1000.0" name="mmol_per_gDW_per_hr"/>
		<parameter id="OBJECTIVE_COEFFICIENT" value="0"/>
		<parameter id="FLUX_VALUE" value="0.0" name="mmol_per_gDW_per_hr"/>
	</listOfParameters>
</kineticLaw>
</reaction>
<reaction id="R_rxn05421_c0" name="8_methyl_nonanoyl_ACP_malonyl_acyl_carrier_protein_C_acyltransferase_decarboxylating" reversible="false">
<notes>
<html:p>GENE_ASSOCIATION:"((fig|81582.3.peg.2019 or fig|81582.3.peg.2024 or fig|81582.3.peg.567) and fig|81582.3.peg.1462)"</html:p>
<html:p>PROTEIN_ASSOCIATION:"((fig|81582.3.peg.2019 or fig|81582.3.peg.2024 or fig|81582.3.peg.567) and fig|81582.3.peg.1462)"</html:p>
</notes>
<listOfReactants>
<speciesReference species="M_cpd11492_c0" stoichiometry="1"/>
<speciesReference species="M_cpd11557_c0" stoichiometry="1"/>
</listOfReactants>
<listOfProducts>
<speciesReference species="M_cpd00011_c0" stoichiometry="1"/>
<speciesReference species="M_cpd11493_c0" stoichiometry="1"/>
<speciesReference species="M_cpd11558_c0" stoichiometry="1"/>
</listOfProducts>
<kineticLaw>
	<math xmlns="http://www.w3.org/1998/Math/MathML">
		<ci> FLUX_VALUE </ci>
	</math>
	<listOfParameters>
		<parameter id="LOWER_BOUND" value="0.0" name="mmol_per_gDW_per_hr"/>
		<parameter id="UPPER_BOUND" value="1000.0" name="mmol_per_gDW_per_hr"/>
		<parameter id="OBJECTIVE_COEFFICIENT" value="0"/>
		<parameter id="FLUX_VALUE" value="0.0" name="mmol_per_gDW_per_hr"/>
	</listOfParameters>
</kineticLaw>
</reaction>
<reaction id="R_rxn05422_c0" name="10_methyl_3_oxo_undecanoyl_ACP_NADP_oxidoreductase" reversible="true">
<notes>
<html:p>GENE_ASSOCIATION:"(fig|81582.3.peg.2022 or fig|81582.3.peg.2453 or fig|81582.3.peg.2023)"</html:p>
<html:p>PROTEIN_ASSOCIATION:"(fig|81582.3.peg.2022 or fig|81582.3.peg.2453 or fig|81582.3.peg.2023)"</html:p>
</notes>
<listOfReactants>
<speciesReference species="M_cpd00005_c0" stoichiometry="1"/>
<speciesReference species="M_cpd00067_c0" stoichiometry="1"/>
<speciesReference species="M_cpd11558_c0" stoichiometry="1"/>
</listOfReactants>
<listOfProducts>
<speciesReference species="M_cpd00006_c0" stoichiometry="1"/>
<speciesReference species="M_cpd11559_c0" stoichiometry="1"/>
</listOfProducts>
<kineticLaw>
	<math xmlns="http://www.w3.org/1998/Math/MathML">
		<ci> FLUX_VALUE </ci>
	</math>
	<listOfParameters>
		<parameter id="LOWER_BOUND" value="-1000.0" name="mmol_per_gDW_per_hr"/>
		<parameter id="UPPER_BOUND" value="1000.0" name="mmol_per_gDW_per_hr"/>
		<parameter id="OBJECTIVE_COEFFICIENT" value="0"/>
		<parameter id="FLUX_VALUE" value="0.0" name="mmol_per_gDW_per_hr"/>
	</listOfParameters>
</kineticLaw>
</reaction>
<reaction id="R_rxn05425_c0" name="10_methyl_undecanoyl_ACP_malonyl_acyl_carrier_protein_C_acyltransferase_decarboxylating" reversible="false">
<notes>
<html:p>GENE_ASSOCIATION:"(fig|81582.3.peg.1462 and (fig|81582.3.peg.2024 or fig|81582.3.peg.2019 or fig|81582.3.peg.567))"</html:p>
<html:p>PROTEIN_ASSOCIATION:"(fig|81582.3.peg.1462 and (fig|81582.3.peg.2024 or fig|81582.3.peg.2019 or fig|81582.3.peg.567))"</html:p>
</notes>
<listOfReactants>
<speciesReference species="M_cpd11492_c0" stoichiometry="1"/>
<speciesReference species="M_cpd11561_c0" stoichiometry="1"/>
</listOfReactants>
<listOfProducts>
<speciesReference species="M_cpd00011_c0" stoichiometry="1"/>
<speciesReference species="M_cpd11493_c0" stoichiometry="1"/>
<speciesReference species="M_cpd11562_c0" stoichiometry="1"/>
</listOfProducts>
<kineticLaw>
	<math xmlns="http://www.w3.org/1998/Math/MathML">
		<ci> FLUX_VALUE </ci>
	</math>
	<listOfParameters>
		<parameter id="LOWER_BOUND" value="0.0" name="mmol_per_gDW_per_hr"/>
		<parameter id="UPPER_BOUND" value="1000.0" name="mmol_per_gDW_per_hr"/>
		<parameter id="OBJECTIVE_COEFFICIENT" value="0"/>
		<parameter id="FLUX_VALUE" value="0.0" name="mmol_per_gDW_per_hr"/>
	</listOfParameters>
</kineticLaw>
</reaction>
<reaction id="R_rxn05426_c0" name="12_methyl_3_oxo_tridecanoyl_ACP_NADP_oxidoreductase" reversible="true">
<notes>
<html:p>GENE_ASSOCIATION:"(fig|81582.3.peg.2022 or fig|81582.3.peg.2453 or fig|81582.3.peg.2023)"</html:p>
<html:p>PROTEIN_ASSOCIATION:"(fig|81582.3.peg.2022 or fig|81582.3.peg.2453 or fig|81582.3.peg.2023)"</html:p>
</notes>
<listOfReactants>
<speciesReference species="M_cpd00005_c0" stoichiometry="1"/>
<speciesReference species="M_cpd00067_c0" stoichiometry="1"/>
<speciesReference species="M_cpd11562_c0" stoichiometry="1"/>
</listOfReactants>
<listOfProducts>
<speciesReference species="M_cpd00006_c0" stoichiometry="1"/>
<speciesReference species="M_cpd11563_c0" stoichiometry="1"/>
</listOfProducts>
<kineticLaw>
	<math xmlns="http://www.w3.org/1998/Math/MathML">
		<ci> FLUX_VALUE </ci>
	</math>
	<listOfParameters>
		<parameter id="LOWER_BOUND" value="-1000.0" name="mmol_per_gDW_per_hr"/>
		<parameter id="UPPER_BOUND" value="1000.0" name="mmol_per_gDW_per_hr"/>
		<parameter id="OBJECTIVE_COEFFICIENT" value="0"/>
		<parameter id="FLUX_VALUE" value="0.0" name="mmol_per_gDW_per_hr"/>
	</listOfParameters>
</kineticLaw>
</reaction>
<reaction id="R_rxn05429_c0" name="12_methyl_tridecanoyl_ACP_malonyl_acyl_carrier_protein_C_acyltransferase_decarboxylating" reversible="false">
<notes>
<html:p>GENE_ASSOCIATION:"((fig|81582.3.peg.567 or fig|81582.3.peg.2019 or fig|81582.3.peg.2024) and fig|81582.3.peg.1462)"</html:p>
<html:p>PROTEIN_ASSOCIATION:"((fig|81582.3.peg.567 or fig|81582.3.peg.2019 or fig|81582.3.peg.2024) and fig|81582.3.peg.1462)"</html:p>
</notes>
<listOfReactants>
<speciesReference species="M_cpd11492_c0" stoichiometry="1"/>
<speciesReference species="M_cpd11565_c0" stoichiometry="1"/>
</listOfReactants>
<listOfProducts>
<speciesReference species="M_cpd00011_c0" stoichiometry="1"/>
<speciesReference species="M_cpd11493_c0" stoichiometry="1"/>
<speciesReference species="M_cpd11566_c0" stoichiometry="1"/>
</listOfProducts>
<kineticLaw>
	<math xmlns="http://www.w3.org/1998/Math/MathML">
		<ci> FLUX_VALUE </ci>
	</math>
	<listOfParameters>
		<parameter id="LOWER_BOUND" value="0.0" name="mmol_per_gDW_per_hr"/>
		<parameter id="UPPER_BOUND" value="1000.0" name="mmol_per_gDW_per_hr"/>
		<parameter id="OBJECTIVE_COEFFICIENT" value="0"/>
		<parameter id="FLUX_VALUE" value="0.0" name="mmol_per_gDW_per_hr"/>
	</listOfParameters>
</kineticLaw>
</reaction>
<reaction id="R_rxn05430_c0" name="14_methyl_3_oxo_pentadecanoyl_ACP_NADP_oxidoreductase" reversible="true">
<notes>
<html:p>GENE_ASSOCIATION:"(fig|81582.3.peg.2023 or fig|81582.3.peg.2453 or fig|81582.3.peg.2022)"</html:p>
<html:p>PROTEIN_ASSOCIATION:"(fig|81582.3.peg.2023 or fig|81582.3.peg.2453 or fig|81582.3.peg.2022)"</html:p>
</notes>
<listOfReactants>
<speciesReference species="M_cpd00005_c0" stoichiometry="1"/>
<speciesReference species="M_cpd00067_c0" stoichiometry="1"/>
<speciesReference species="M_cpd11566_c0" stoichiometry="1"/>
</listOfReactants>
<listOfProducts>
<speciesReference species="M_cpd00006_c0" stoichiometry="1"/>
<speciesReference species="M_cpd11567_c0" stoichiometry="1"/>
</listOfProducts>
<kineticLaw>
	<math xmlns="http://www.w3.org/1998/Math/MathML">
		<ci> FLUX_VALUE </ci>
	</math>
	<listOfParameters>
		<parameter id="LOWER_BOUND" value="-1000.0" name="mmol_per_gDW_per_hr"/>
		<parameter id="UPPER_BOUND" value="1000.0" name="mmol_per_gDW_per_hr"/>
		<parameter id="OBJECTIVE_COEFFICIENT" value="0"/>
		<parameter id="FLUX_VALUE" value="0.0" name="mmol_per_gDW_per_hr"/>
	</listOfParameters>
</kineticLaw>
</reaction>
<reaction id="R_rxn05451_c0" name="12_methyl_tetra_decanoyl_ACP_acyl_carrier_protein_transferase" reversible="true">
<notes>
<html:p>GENE_ASSOCIATION:"fig|81582.3.peg.1637"</html:p>
<html:p>PROTEIN_ASSOCIATION:"fig|81582.3.peg.1637"</html:p>
</notes>
<listOfReactants>
<speciesReference species="M_cpd00010_c0" stoichiometry="1"/>
<speciesReference species="M_cpd00067_c0" stoichiometry="2"/>
<speciesReference species="M_cpd11515_c0" stoichiometry="1"/>
</listOfReactants>
<listOfProducts>
<speciesReference species="M_cpd11439_c0" stoichiometry="1"/>
<speciesReference species="M_cpd11493_c0" stoichiometry="1"/>
</listOfProducts>
<kineticLaw>
	<math xmlns="http://www.w3.org/1998/Math/MathML">
		<ci> FLUX_VALUE </ci>
	</math>
	<listOfParameters>
		<parameter id="LOWER_BOUND" value="-1000.0" name="mmol_per_gDW_per_hr"/>
		<parameter id="UPPER_BOUND" value="1000.0" name="mmol_per_gDW_per_hr"/>
		<parameter id="OBJECTIVE_COEFFICIENT" value="0"/>
		<parameter id="FLUX_VALUE" value="0.0" name="mmol_per_gDW_per_hr"/>
	</listOfParameters>
</kineticLaw>
</reaction>
<reaction id="R_rxn05452_c0" name="14_methyl_hexa_decanoyl_ACP_acyl_carrier_protein_transferase" reversible="true">
<notes>
<html:p>GENE_ASSOCIATION:"fig|81582.3.peg.1637"</html:p>
<html:p>PROTEIN_ASSOCIATION:"fig|81582.3.peg.1637"</html:p>
</notes>
<listOfReactants>
<speciesReference species="M_cpd00010_c0" stoichiometry="1"/>
<speciesReference species="M_cpd00067_c0" stoichiometry="2"/>
<speciesReference species="M_cpd11519_c0" stoichiometry="1"/>
</listOfReactants>
<listOfProducts>
<speciesReference species="M_cpd11434_c0" stoichiometry="1"/>
<speciesReference species="M_cpd11493_c0" stoichiometry="1"/>
</listOfProducts>
<kineticLaw>
	<math xmlns="http://www.w3.org/1998/Math/MathML">
		<ci> FLUX_VALUE </ci>
	</math>
	<listOfParameters>
		<parameter id="LOWER_BOUND" value="-1000.0" name="mmol_per_gDW_per_hr"/>
		<parameter id="UPPER_BOUND" value="1000.0" name="mmol_per_gDW_per_hr"/>
		<parameter id="OBJECTIVE_COEFFICIENT" value="0"/>
		<parameter id="FLUX_VALUE" value="0.0" name="mmol_per_gDW_per_hr"/>
	</listOfParameters>
</kineticLaw>
</reaction>
<reaction id="R_rxn05453_c0" name="13_methyl_tetra_decanoyl_ACP_acyl_carrier_protein_transferase" reversible="true">
<notes>
<html:p>GENE_ASSOCIATION:"fig|81582.3.peg.1637"</html:p>
<html:p>PROTEIN_ASSOCIATION:"fig|81582.3.peg.1637"</html:p>
</notes>
<listOfReactants>
<speciesReference species="M_cpd00010_c0" stoichiometry="1"/>
<speciesReference species="M_cpd00067_c0" stoichiometry="2"/>
<speciesReference species="M_cpd11540_c0" stoichiometry="1"/>
</listOfReactants>
<listOfProducts>
<speciesReference species="M_cpd11437_c0" stoichiometry="1"/>
<speciesReference species="M_cpd11493_c0" stoichiometry="1"/>
</listOfProducts>
<kineticLaw>
	<math xmlns="http://www.w3.org/1998/Math/MathML">
		<ci> FLUX_VALUE </ci>
	</math>
	<listOfParameters>
		<parameter id="LOWER_BOUND" value="-1000.0" name="mmol_per_gDW_per_hr"/>
		<parameter id="UPPER_BOUND" value="1000.0" name="mmol_per_gDW_per_hr"/>
		<parameter id="OBJECTIVE_COEFFICIENT" value="0"/>
		<parameter id="FLUX_VALUE" value="0.0" name="mmol_per_gDW_per_hr"/>
	</listOfParameters>
</kineticLaw>
</reaction>
<reaction id="R_rxn05454_c0" name="15_methyl_hexa_decanoyl_ACP_acyl_carrier_protein_transferase" reversible="true">
<notes>
<html:p>GENE_ASSOCIATION:"fig|81582.3.peg.1637"</html:p>
<html:p>PROTEIN_ASSOCIATION:"fig|81582.3.peg.1637"</html:p>
</notes>
<listOfReactants>
<speciesReference species="M_cpd00010_c0" stoichiometry="1"/>
<speciesReference species="M_cpd00067_c0" stoichiometry="2"/>
<speciesReference species="M_cpd11544_c0" stoichiometry="1"/>
</listOfReactants>
<listOfProducts>
<speciesReference species="M_cpd11432_c0" stoichiometry="1"/>
<speciesReference species="M_cpd11493_c0" stoichiometry="1"/>
</listOfProducts>
<kineticLaw>
	<math xmlns="http://www.w3.org/1998/Math/MathML">
		<ci> FLUX_VALUE </ci>
	</math>
	<listOfParameters>
		<parameter id="LOWER_BOUND" value="-1000.0" name="mmol_per_gDW_per_hr"/>
		<parameter id="UPPER_BOUND" value="1000.0" name="mmol_per_gDW_per_hr"/>
		<parameter id="OBJECTIVE_COEFFICIENT" value="0"/>
		<parameter id="FLUX_VALUE" value="0.0" name="mmol_per_gDW_per_hr"/>
	</listOfParameters>
</kineticLaw>
</reaction>
<reaction id="R_rxn05455_c0" name="12_methyl_tridecanoyl_ACP_acyl_carrier_protein_transferase" reversible="true">
<notes>
<html:p>GENE_ASSOCIATION:"fig|81582.3.peg.1637"</html:p>
<html:p>PROTEIN_ASSOCIATION:"fig|81582.3.peg.1637"</html:p>
</notes>
<listOfReactants>
<speciesReference species="M_cpd00010_c0" stoichiometry="1"/>
<speciesReference species="M_cpd00067_c0" stoichiometry="2"/>
<speciesReference species="M_cpd11565_c0" stoichiometry="1"/>
</listOfReactants>
<listOfProducts>
<speciesReference species="M_cpd11435_c0" stoichiometry="1"/>
<speciesReference species="M_cpd11493_c0" stoichiometry="1"/>
</listOfProducts>
<kineticLaw>
	<math xmlns="http://www.w3.org/1998/Math/MathML">
		<ci> FLUX_VALUE </ci>
	</math>
	<listOfParameters>
		<parameter id="LOWER_BOUND" value="-1000.0" name="mmol_per_gDW_per_hr"/>
		<parameter id="UPPER_BOUND" value="1000.0" name="mmol_per_gDW_per_hr"/>
		<parameter id="OBJECTIVE_COEFFICIENT" value="0"/>
		<parameter id="FLUX_VALUE" value="0.0" name="mmol_per_gDW_per_hr"/>
	</listOfParameters>
</kineticLaw>
</reaction>
<reaction id="R_rxn05456_c0" name="14_methyl_pentadecanoyl_ACP_acyl_carrier_protein_transferase" reversible="true">
<notes>
<html:p>GENE_ASSOCIATION:"fig|81582.3.peg.1637"</html:p>
<html:p>PROTEIN_ASSOCIATION:"fig|81582.3.peg.1637"</html:p>
</notes>
<listOfReactants>
<speciesReference species="M_cpd00010_c0" stoichiometry="1"/>
<speciesReference species="M_cpd00067_c0" stoichiometry="2"/>
<speciesReference species="M_cpd11569_c0" stoichiometry="1"/>
</listOfReactants>
<listOfProducts>
<speciesReference species="M_cpd11441_c0" stoichiometry="1"/>
<speciesReference species="M_cpd11493_c0" stoichiometry="1"/>
</listOfProducts>
<kineticLaw>
	<math xmlns="http://www.w3.org/1998/Math/MathML">
		<ci> FLUX_VALUE </ci>
	</math>
	<listOfParameters>
		<parameter id="LOWER_BOUND" value="-1000.0" name="mmol_per_gDW_per_hr"/>
		<parameter id="UPPER_BOUND" value="1000.0" name="mmol_per_gDW_per_hr"/>
		<parameter id="OBJECTIVE_COEFFICIENT" value="0"/>
		<parameter id="FLUX_VALUE" value="0.0" name="mmol_per_gDW_per_hr"/>
	</listOfParameters>
</kineticLaw>
</reaction>
<reaction id="R_rxn05457_c0" name="Acyl_carrier_protein_acetyltransferase" reversible="true">
<notes>
<html:p>GENE_ASSOCIATION:"fig|81582.3.peg.1637"</html:p>
<html:p>PROTEIN_ASSOCIATION:"fig|81582.3.peg.1637"</html:p>
</notes>
<listOfReactants>
<speciesReference species="M_cpd00010_c0" stoichiometry="1"/>
<speciesReference species="M_cpd11466_c0" stoichiometry="1"/>
</listOfReactants>
<listOfProducts>
<speciesReference species="M_cpd01695_c0" stoichiometry="1"/>
<speciesReference species="M_cpd11493_c0" stoichiometry="1"/>
</listOfProducts>
<kineticLaw>
	<math xmlns="http://www.w3.org/1998/Math/MathML">
		<ci> FLUX_VALUE </ci>
	</math>
	<listOfParameters>
		<parameter id="LOWER_BOUND" value="-1000.0" name="mmol_per_gDW_per_hr"/>
		<parameter id="UPPER_BOUND" value="1000.0" name="mmol_per_gDW_per_hr"/>
		<parameter id="OBJECTIVE_COEFFICIENT" value="0"/>
		<parameter id="FLUX_VALUE" value="0.0" name="mmol_per_gDW_per_hr"/>
	</listOfParameters>
</kineticLaw>
</reaction>
<reaction id="R_rxn05458_c0" name="Acyl_carrier_protein_acetyltransferase" reversible="true">
<notes>
<html:p>GENE_ASSOCIATION:"fig|81582.3.peg.1637"</html:p>
<html:p>PROTEIN_ASSOCIATION:"fig|81582.3.peg.1637"</html:p>
</notes>
<listOfReactants>
<speciesReference species="M_cpd00010_c0" stoichiometry="1"/>
<speciesReference species="M_cpd00067_c0" stoichiometry="1"/>
<speciesReference species="M_cpd11476_c0" stoichiometry="1"/>
</listOfReactants>
<listOfProducts>
<speciesReference species="M_cpd00134_c0" stoichiometry="1"/>
<speciesReference species="M_cpd11493_c0" stoichiometry="1"/>
</listOfProducts>
<kineticLaw>
	<math xmlns="http://www.w3.org/1998/Math/MathML">
		<ci> FLUX_VALUE </ci>
	</math>
	<listOfParameters>
		<parameter id="LOWER_BOUND" value="-1000.0" name="mmol_per_gDW_per_hr"/>
		<parameter id="UPPER_BOUND" value="1000.0" name="mmol_per_gDW_per_hr"/>
		<parameter id="OBJECTIVE_COEFFICIENT" value="0"/>
		<parameter id="FLUX_VALUE" value="0.0" name="mmol_per_gDW_per_hr"/>
	</listOfParameters>
</kineticLaw>
</reaction>
<reaction id="R_rxn05459_c0" name="stearyl_ACP_acyl_carrier_protein_transferase" reversible="true">
<notes>
<html:p>GENE_ASSOCIATION:"fig|81582.3.peg.1637"</html:p>
<html:p>PROTEIN_ASSOCIATION:"fig|81582.3.peg.1637"</html:p>
</notes>
<listOfReactants>
<speciesReference species="M_cpd00010_c0" stoichiometry="1"/>
<speciesReference species="M_cpd00067_c0" stoichiometry="1"/>
<speciesReference species="M_cpd11573_c0" stoichiometry="1"/>
</listOfReactants>
<listOfProducts>
<speciesReference species="M_cpd00327_c0" stoichiometry="1"/>
<speciesReference species="M_cpd11493_c0" stoichiometry="1"/>
</listOfProducts>
<kineticLaw>
	<math xmlns="http://www.w3.org/1998/Math/MathML">
		<ci> FLUX_VALUE </ci>
	</math>
	<listOfParameters>
		<parameter id="LOWER_BOUND" value="-1000.0" name="mmol_per_gDW_per_hr"/>
		<parameter id="UPPER_BOUND" value="1000.0" name="mmol_per_gDW_per_hr"/>
		<parameter id="OBJECTIVE_COEFFICIENT" value="0"/>
		<parameter id="FLUX_VALUE" value="0.0" name="mmol_per_gDW_per_hr"/>
	</listOfParameters>
</kineticLaw>
</reaction>
<reaction id="R_rxn05460_c0" name="3_Oxooctodecanoyl_ACP_malonyl_acyl_carrier_protein_C_acyltransferase_decarboxylating" reversible="false">
<notes>
<html:p>GENE_ASSOCIATION:"(fig|81582.3.peg.1462 and (fig|81582.3.peg.567 or fig|81582.3.peg.2019 or fig|81582.3.peg.2024))"</html:p>
<html:p>PROTEIN_ASSOCIATION:"(fig|81582.3.peg.1462 and (fig|81582.3.peg.567 or fig|81582.3.peg.2019 or fig|81582.3.peg.2024))"</html:p>
</notes>
<listOfReactants>
<speciesReference species="M_cpd11476_c0" stoichiometry="1"/>
<speciesReference species="M_cpd11492_c0" stoichiometry="1"/>
</listOfReactants>
<listOfProducts>
<speciesReference species="M_cpd00011_c0" stoichiometry="1"/>
<speciesReference species="M_cpd11493_c0" stoichiometry="1"/>
<speciesReference species="M_cpd11570_c0" stoichiometry="1"/>
</listOfProducts>
<kineticLaw>
	<math xmlns="http://www.w3.org/1998/Math/MathML">
		<ci> FLUX_VALUE </ci>
	</math>
	<listOfParameters>
		<parameter id="LOWER_BOUND" value="0.0" name="mmol_per_gDW_per_hr"/>
		<parameter id="UPPER_BOUND" value="1000.0" name="mmol_per_gDW_per_hr"/>
		<parameter id="OBJECTIVE_COEFFICIENT" value="0"/>
		<parameter id="FLUX_VALUE" value="0.0" name="mmol_per_gDW_per_hr"/>
	</listOfParameters>
</kineticLaw>
</reaction>
<reaction id="R_rxn05461_c0" name="3_Hydroxyoctodecanoyl_ACP_NADP_oxidoreductase" reversible="true">
<notes>
<html:p>GENE_ASSOCIATION:"(fig|81582.3.peg.2022 or fig|81582.3.peg.2453 or fig|81582.3.peg.2023)"</html:p>
<html:p>PROTEIN_ASSOCIATION:"(fig|81582.3.peg.2022 or fig|81582.3.peg.2453 or fig|81582.3.peg.2023)"</html:p>
</notes>
<listOfReactants>
<speciesReference species="M_cpd00005_c0" stoichiometry="1"/>
<speciesReference species="M_cpd00067_c0" stoichiometry="1"/>
<speciesReference species="M_cpd11570_c0" stoichiometry="1"/>
</listOfReactants>
<listOfProducts>
<speciesReference species="M_cpd00006_c0" stoichiometry="1"/>
<speciesReference species="M_cpd11571_c0" stoichiometry="1"/>
</listOfProducts>
<kineticLaw>
	<math xmlns="http://www.w3.org/1998/Math/MathML">
		<ci> FLUX_VALUE </ci>
	</math>
	<listOfParameters>
		<parameter id="LOWER_BOUND" value="-1000.0" name="mmol_per_gDW_per_hr"/>
		<parameter id="UPPER_BOUND" value="1000.0" name="mmol_per_gDW_per_hr"/>
		<parameter id="OBJECTIVE_COEFFICIENT" value="0"/>
		<parameter id="FLUX_VALUE" value="0.0" name="mmol_per_gDW_per_hr"/>
	</listOfParameters>
</kineticLaw>
</reaction>
<reaction id="R_rxn05465_c0" name="Malonyl_CoA_acyl_carrier_protein_S_malonyltransferase" reversible="true">
<notes>
<html:p>GENE_ASSOCIATION:"fig|81582.3.peg.1637"</html:p>
<html:p>PROTEIN_ASSOCIATION:"fig|81582.3.peg.1637"</html:p>
</notes>
<listOfReactants>
<speciesReference species="M_cpd00067_c0" stoichiometry="1"/>
<speciesReference species="M_cpd00070_c0" stoichiometry="1"/>
<speciesReference species="M_cpd11493_c0" stoichiometry="1"/>
</listOfReactants>
<listOfProducts>
<speciesReference species="M_cpd00010_c0" stoichiometry="1"/>
<speciesReference species="M_cpd11492_c0" stoichiometry="1"/>
</listOfProducts>
<kineticLaw>
	<math xmlns="http://www.w3.org/1998/Math/MathML">
		<ci> FLUX_VALUE </ci>
	</math>
	<listOfParameters>
		<parameter id="LOWER_BOUND" value="-1000.0" name="mmol_per_gDW_per_hr"/>
		<parameter id="UPPER_BOUND" value="1000.0" name="mmol_per_gDW_per_hr"/>
		<parameter id="OBJECTIVE_COEFFICIENT" value="0"/>
		<parameter id="FLUX_VALUE" value="0.0" name="mmol_per_gDW_per_hr"/>
	</listOfParameters>
</kineticLaw>
</reaction>
<reaction id="R_rxn05466_c0" name="TRANS_RXN_173ce" reversible="true">
<notes>
<html:p>GENE_ASSOCIATION:"(fig|81582.3.peg.488 or fig|81582.3.peg.490)"</html:p>
<html:p>PROTEIN_ASSOCIATION:"(fig|81582.3.peg.488 or fig|81582.3.peg.490)"</html:p>
</notes>
<listOfReactants>
<speciesReference species="M_cpd00013_e0" stoichiometry="1"/>
</listOfReactants>
<listOfProducts>
<speciesReference species="M_cpd00013_c0" stoichiometry="1"/>
</listOfProducts>
<kineticLaw>
	<math xmlns="http://www.w3.org/1998/Math/MathML">
		<ci> FLUX_VALUE </ci>
	</math>
	<listOfParameters>
		<parameter id="LOWER_BOUND" value="-1000.0" name="mmol_per_gDW_per_hr"/>
		<parameter id="UPPER_BOUND" value="1000.0" name="mmol_per_gDW_per_hr"/>
		<parameter id="OBJECTIVE_COEFFICIENT" value="0"/>
		<parameter id="FLUX_VALUE" value="0.0" name="mmol_per_gDW_per_hr"/>
	</listOfParameters>
</kineticLaw>
</reaction>
<reaction id="R_rxn05467_c0" name="CO2_transporter_via_diffusion" reversible="true">
<notes>
<html:p>GENE_ASSOCIATION:"Unknown"</html:p>
<html:p>PROTEIN_ASSOCIATION:"Unknown"</html:p>
</notes>
<listOfReactants>
<speciesReference species="M_cpd00011_e0" stoichiometry="1"/>
</listOfReactants>
<listOfProducts>
<speciesReference species="M_cpd00011_c0" stoichiometry="1"/>
</listOfProducts>
<kineticLaw>
	<math xmlns="http://www.w3.org/1998/Math/MathML">
		<ci> FLUX_VALUE </ci>
	</math>
	<listOfParameters>
		<parameter id="LOWER_BOUND" value="-1000.0" name="mmol_per_gDW_per_hr"/>
		<parameter id="UPPER_BOUND" value="1000.0" name="mmol_per_gDW_per_hr"/>
		<parameter id="OBJECTIVE_COEFFICIENT" value="0"/>
		<parameter id="FLUX_VALUE" value="0.0" name="mmol_per_gDW_per_hr"/>
	</listOfParameters>
</kineticLaw>
</reaction>
<reaction id="R_rxn05468_c0" name="TRANS_RXNAVI_26568ce" reversible="true">
<notes>
<html:p>GENE_ASSOCIATION:"Unknown"</html:p>
<html:p>PROTEIN_ASSOCIATION:"Unknown"</html:p>
</notes>
<listOfReactants>
<speciesReference species="M_cpd00007_e0" stoichiometry="1"/>
</listOfReactants>
<listOfProducts>
<speciesReference species="M_cpd00007_c0" stoichiometry="1"/>
</listOfProducts>
<kineticLaw>
	<math xmlns="http://www.w3.org/1998/Math/MathML">
		<ci> FLUX_VALUE </ci>
	</math>
	<listOfParameters>
		<parameter id="LOWER_BOUND" value="-1000.0" name="mmol_per_gDW_per_hr"/>
		<parameter id="UPPER_BOUND" value="1000.0" name="mmol_per_gDW_per_hr"/>
		<parameter id="OBJECTIVE_COEFFICIENT" value="0"/>
		<parameter id="FLUX_VALUE" value="0.0" name="mmol_per_gDW_per_hr"/>
	</listOfParameters>
</kineticLaw>
</reaction>
<reaction id="R_rxn05508_c0" name="TRANS_RXNBWI_115637cemaizeexpASN" reversible="true">
<notes>
<html:p>GENE_ASSOCIATION:"fig|81582.3.peg.1950"</html:p>
<html:p>PROTEIN_ASSOCIATION:"fig|81582.3.peg.1950"</html:p>
</notes>
<listOfReactants>
<speciesReference species="M_cpd00067_e0" stoichiometry="1"/>
<speciesReference species="M_cpd00132_e0" stoichiometry="1"/>
</listOfReactants>
<listOfProducts>
<speciesReference species="M_cpd00067_c0" stoichiometry="1"/>
<speciesReference species="M_cpd00132_c0" stoichiometry="1"/>
</listOfProducts>
<kineticLaw>
	<math xmlns="http://www.w3.org/1998/Math/MathML">
		<ci> FLUX_VALUE </ci>
	</math>
	<listOfParameters>
		<parameter id="LOWER_BOUND" value="-1000.0" name="mmol_per_gDW_per_hr"/>
		<parameter id="UPPER_BOUND" value="1000.0" name="mmol_per_gDW_per_hr"/>
		<parameter id="OBJECTIVE_COEFFICIENT" value="0"/>
		<parameter id="FLUX_VALUE" value="0.0" name="mmol_per_gDW_per_hr"/>
	</listOfParameters>
</kineticLaw>
</reaction>
<reaction id="R_rxn05514_c0" name="calcium_transport_inout_via_proton_antiporter" reversible="false">
<notes>
<html:p>GENE_ASSOCIATION:"Unknown"</html:p>
<html:p>PROTEIN_ASSOCIATION:"Unknown"</html:p>
</notes>
<listOfReactants>
<speciesReference species="M_cpd00063_e0" stoichiometry="1"/>
<speciesReference species="M_cpd00067_c0" stoichiometry="1"/>
</listOfReactants>
<listOfProducts>
<speciesReference species="M_cpd00063_c0" stoichiometry="1"/>
<speciesReference species="M_cpd00067_e0" stoichiometry="1"/>
</listOfProducts>
<kineticLaw>
	<math xmlns="http://www.w3.org/1998/Math/MathML">
		<ci> FLUX_VALUE </ci>
	</math>
	<listOfParameters>
		<parameter id="LOWER_BOUND" value="0.0" name="mmol_per_gDW_per_hr"/>
		<parameter id="UPPER_BOUND" value="1000.0" name="mmol_per_gDW_per_hr"/>
		<parameter id="OBJECTIVE_COEFFICIENT" value="0"/>
		<parameter id="FLUX_VALUE" value="0.0" name="mmol_per_gDW_per_hr"/>
	</listOfParameters>
</kineticLaw>
</reaction>
<reaction id="R_rxn05515_c0" name="ATP_phosphohydrolase_vitamin_B12_importing" reversible="false">
<notes>
<html:p>GENE_ASSOCIATION:"(fig|81582.3.peg.1522 and fig|81582.3.peg.1520 and Unknown)"</html:p>
<html:p>PROTEIN_ASSOCIATION:"(fig|81582.3.peg.1522 and fig|81582.3.peg.1520 and Unknown)"</html:p>
</notes>
<listOfReactants>
<speciesReference species="M_cpd00001_c0" stoichiometry="1"/>
<speciesReference species="M_cpd00002_c0" stoichiometry="1"/>
<speciesReference species="M_cpd00423_e0" stoichiometry="1"/>
</listOfReactants>
<listOfProducts>
<speciesReference species="M_cpd00008_c0" stoichiometry="1"/>
<speciesReference species="M_cpd00009_c0" stoichiometry="1"/>
<speciesReference species="M_cpd00067_c0" stoichiometry="1"/>
<speciesReference species="M_cpd00423_c0" stoichiometry="1"/>
</listOfProducts>
<kineticLaw>
	<math xmlns="http://www.w3.org/1998/Math/MathML">
		<ci> FLUX_VALUE </ci>
	</math>
	<listOfParameters>
		<parameter id="LOWER_BOUND" value="0.0" name="mmol_per_gDW_per_hr"/>
		<parameter id="UPPER_BOUND" value="1000.0" name="mmol_per_gDW_per_hr"/>
		<parameter id="OBJECTIVE_COEFFICIENT" value="0"/>
		<parameter id="FLUX_VALUE" value="0.0" name="mmol_per_gDW_per_hr"/>
	</listOfParameters>
</kineticLaw>
</reaction>
<reaction id="R_rxn05516_c0" name="Cadmium_translocating_P_type_ATPase" reversible="false">
<notes>
<html:p>GENE_ASSOCIATION:"(fig|81582.3.peg.580 or fig|81582.3.peg.338)"</html:p>
<html:p>PROTEIN_ASSOCIATION:"(fig|81582.3.peg.580 or fig|81582.3.peg.338)"</html:p>
</notes>
<listOfReactants>
<speciesReference species="M_cpd00001_c0" stoichiometry="1"/>
<speciesReference species="M_cpd00002_c0" stoichiometry="1"/>
<speciesReference species="M_cpd01012_c0" stoichiometry="1"/>
</listOfReactants>
<listOfProducts>
<speciesReference species="M_cpd00008_c0" stoichiometry="1"/>
<speciesReference species="M_cpd00009_c0" stoichiometry="1"/>
<speciesReference species="M_cpd00067_c0" stoichiometry="1"/>
<speciesReference species="M_cpd01012_e0" stoichiometry="1"/>
</listOfProducts>
<kineticLaw>
	<math xmlns="http://www.w3.org/1998/Math/MathML">
		<ci> FLUX_VALUE </ci>
	</math>
	<listOfParameters>
		<parameter id="LOWER_BOUND" value="0.0" name="mmol_per_gDW_per_hr"/>
		<parameter id="UPPER_BOUND" value="1000.0" name="mmol_per_gDW_per_hr"/>
		<parameter id="OBJECTIVE_COEFFICIENT" value="0"/>
		<parameter id="FLUX_VALUE" value="0.0" name="mmol_per_gDW_per_hr"/>
	</listOfParameters>
</kineticLaw>
</reaction>
<reaction id="R_rxn05526_c0" name="chromate_transport_out_via_proton_antiport" reversible="true">
<notes>
<html:p>GENE_ASSOCIATION:"(fig|81582.3.peg.194 or fig|81582.3.peg.193)"</html:p>
<html:p>PROTEIN_ASSOCIATION:"(fig|81582.3.peg.194 or fig|81582.3.peg.193)"</html:p>
</notes>
<listOfReactants>
<speciesReference species="M_cpd00067_e0" stoichiometry="1"/>
<speciesReference species="M_cpd11595_c0" stoichiometry="1"/>
</listOfReactants>
<listOfProducts>
<speciesReference species="M_cpd00067_c0" stoichiometry="1"/>
<speciesReference species="M_cpd11595_e0" stoichiometry="1"/>
</listOfProducts>
<kineticLaw>
	<math xmlns="http://www.w3.org/1998/Math/MathML">
		<ci> FLUX_VALUE </ci>
	</math>
	<listOfParameters>
		<parameter id="LOWER_BOUND" value="-1000.0" name="mmol_per_gDW_per_hr"/>
		<parameter id="UPPER_BOUND" value="1000.0" name="mmol_per_gDW_per_hr"/>
		<parameter id="OBJECTIVE_COEFFICIENT" value="0"/>
		<parameter id="FLUX_VALUE" value="0.0" name="mmol_per_gDW_per_hr"/>
	</listOfParameters>
</kineticLaw>
</reaction>
<reaction id="R_rxn05528_c0" name="Copper_transporting_ATPase" reversible="false">
<notes>
<html:p>GENE_ASSOCIATION:"(fig|81582.3.peg.338 or fig|81582.3.peg.580)"</html:p>
<html:p>PROTEIN_ASSOCIATION:"(fig|81582.3.peg.338 or fig|81582.3.peg.580)"</html:p>
</notes>
<listOfReactants>
<speciesReference species="M_cpd00001_c0" stoichiometry="1"/>
<speciesReference species="M_cpd00002_c0" stoichiometry="1"/>
<speciesReference species="M_cpd00058_c0" stoichiometry="1"/>
</listOfReactants>
<listOfProducts>
<speciesReference species="M_cpd00008_c0" stoichiometry="1"/>
<speciesReference species="M_cpd00009_c0" stoichiometry="1"/>
<speciesReference species="M_cpd00058_e0" stoichiometry="1"/>
<speciesReference species="M_cpd00067_c0" stoichiometry="1"/>
</listOfProducts>
<kineticLaw>
	<math xmlns="http://www.w3.org/1998/Math/MathML">
		<ci> FLUX_VALUE </ci>
	</math>
	<listOfParameters>
		<parameter id="LOWER_BOUND" value="0.0" name="mmol_per_gDW_per_hr"/>
		<parameter id="UPPER_BOUND" value="1000.0" name="mmol_per_gDW_per_hr"/>
		<parameter id="OBJECTIVE_COEFFICIENT" value="0"/>
		<parameter id="FLUX_VALUE" value="0.0" name="mmol_per_gDW_per_hr"/>
	</listOfParameters>
</kineticLaw>
</reaction>
<reaction id="R_rxn05538_c0" name="Dipeptide transport via ABC system (gly-pro-L)" reversible="false">
<notes>
<html:p>GENE_ASSOCIATION:""</html:p>
<html:p>PROTEIN_ASSOCIATION:""</html:p>
</notes>
<listOfReactants>
<speciesReference species="M_cpd00001_c0" stoichiometry="1"/>
<speciesReference species="M_cpd00002_c0" stoichiometry="1"/>
<speciesReference species="M_cpd11588_e0" stoichiometry="1"/>
</listOfReactants>
<listOfProducts>
<speciesReference species="M_cpd00008_c0" stoichiometry="1"/>
<speciesReference species="M_cpd00009_c0" stoichiometry="1"/>
<speciesReference species="M_cpd00067_c0" stoichiometry="1"/>
<speciesReference species="M_cpd11588_c0" stoichiometry="1"/>
</listOfProducts>
<kineticLaw>
	<math xmlns="http://www.w3.org/1998/Math/MathML">
		<ci> FLUX_VALUE </ci>
	</math>
	<listOfParameters>
		<parameter id="LOWER_BOUND" value="0.0" name="mmol_per_gDW_per_hr"/>
		<parameter id="UPPER_BOUND" value="1000.0" name="mmol_per_gDW_per_hr"/>
		<parameter id="OBJECTIVE_COEFFICIENT" value="0"/>
		<parameter id="FLUX_VALUE" value="0.0" name="mmol_per_gDW_per_hr"/>
	</listOfParameters>
</kineticLaw>
</reaction>
<reaction id="R_rxn05544_c0" name="oligopeptide-transporting ATPase" reversible="false">
<notes>
<html:p>GENE_ASSOCIATION:""</html:p>
<html:p>PROTEIN_ASSOCIATION:""</html:p>
</notes>
<listOfReactants>
<speciesReference species="M_cpd00001_c0" stoichiometry="1"/>
<speciesReference species="M_cpd00002_c0" stoichiometry="1"/>
<speciesReference species="M_cpd11583_e0" stoichiometry="1"/>
</listOfReactants>
<listOfProducts>
<speciesReference species="M_cpd00008_c0" stoichiometry="1"/>
<speciesReference species="M_cpd00009_c0" stoichiometry="1"/>
<speciesReference species="M_cpd00067_c0" stoichiometry="1"/>
<speciesReference species="M_cpd11583_c0" stoichiometry="1"/>
</listOfProducts>
<kineticLaw>
	<math xmlns="http://www.w3.org/1998/Math/MathML">
		<ci> FLUX_VALUE </ci>
	</math>
	<listOfParameters>
		<parameter id="LOWER_BOUND" value="0.0" name="mmol_per_gDW_per_hr"/>
		<parameter id="UPPER_BOUND" value="1000.0" name="mmol_per_gDW_per_hr"/>
		<parameter id="OBJECTIVE_COEFFICIENT" value="0"/>
		<parameter id="FLUX_VALUE" value="0.0" name="mmol_per_gDW_per_hr"/>
	</listOfParameters>
</kineticLaw>
</reaction>
<reaction id="R_rxn05551_c0" name="ethanolamine transport in/out via proton symport" reversible="true">
<notes>
<html:p>GENE_ASSOCIATION:""</html:p>
<html:p>PROTEIN_ASSOCIATION:""</html:p>
</notes>
<listOfReactants>
<speciesReference species="M_cpd00067_e0" stoichiometry="1"/>
<speciesReference species="M_cpd00162_e0" stoichiometry="1"/>
</listOfReactants>
<listOfProducts>
<speciesReference species="M_cpd00067_c0" stoichiometry="1"/>
<speciesReference species="M_cpd00162_c0" stoichiometry="1"/>
</listOfProducts>
<kineticLaw>
	<math xmlns="http://www.w3.org/1998/Math/MathML">
		<ci> FLUX_VALUE </ci>
	</math>
	<listOfParameters>
		<parameter id="LOWER_BOUND" value="-1000.0" name="mmol_per_gDW_per_hr"/>
		<parameter id="UPPER_BOUND" value="1000.0" name="mmol_per_gDW_per_hr"/>
		<parameter id="OBJECTIVE_COEFFICIENT" value="0"/>
		<parameter id="FLUX_VALUE" value="0.0" name="mmol_per_gDW_per_hr"/>
	</listOfParameters>
</kineticLaw>
</reaction>
<reaction id="R_rxn05555_c0" name="iron_II_transport_via_ABC_system" reversible="false">
<notes>
<html:p>GENE_ASSOCIATION:"fig|81582.3.peg.2045"</html:p>
<html:p>PROTEIN_ASSOCIATION:"fig|81582.3.peg.2045"</html:p>
</notes>
<listOfReactants>
<speciesReference species="M_cpd00001_c0" stoichiometry="1"/>
<speciesReference species="M_cpd00002_c0" stoichiometry="1"/>
<speciesReference species="M_cpd10515_e0" stoichiometry="1"/>
</listOfReactants>
<listOfProducts>
<speciesReference species="M_cpd00008_c0" stoichiometry="1"/>
<speciesReference species="M_cpd00009_c0" stoichiometry="1"/>
<speciesReference species="M_cpd00067_c0" stoichiometry="1"/>
<speciesReference species="M_cpd10515_c0" stoichiometry="1"/>
</listOfProducts>
<kineticLaw>
	<math xmlns="http://www.w3.org/1998/Math/MathML">
		<ci> FLUX_VALUE </ci>
	</math>
	<listOfParameters>
		<parameter id="LOWER_BOUND" value="0.0" name="mmol_per_gDW_per_hr"/>
		<parameter id="UPPER_BOUND" value="1000.0" name="mmol_per_gDW_per_hr"/>
		<parameter id="OBJECTIVE_COEFFICIENT" value="0"/>
		<parameter id="FLUX_VALUE" value="0.0" name="mmol_per_gDW_per_hr"/>
	</listOfParameters>
</kineticLaw>
</reaction>
<reaction id="R_rxn05561_c0" name="Transport_of_dicarboxylates__extracellular" reversible="true">
<notes>
<html:p>GENE_ASSOCIATION:"fig|81582.3.peg.1950"</html:p>
<html:p>PROTEIN_ASSOCIATION:"fig|81582.3.peg.1950"</html:p>
</notes>
<listOfReactants>
<speciesReference species="M_cpd00067_e0" stoichiometry="1"/>
<speciesReference species="M_cpd00106_e0" stoichiometry="1"/>
</listOfReactants>
<listOfProducts>
<speciesReference species="M_cpd00067_c0" stoichiometry="1"/>
<speciesReference species="M_cpd00106_c0" stoichiometry="1"/>
</listOfProducts>
<kineticLaw>
	<math xmlns="http://www.w3.org/1998/Math/MathML">
		<ci> FLUX_VALUE </ci>
	</math>
	<listOfParameters>
		<parameter id="LOWER_BOUND" value="-1000.0" name="mmol_per_gDW_per_hr"/>
		<parameter id="UPPER_BOUND" value="1000.0" name="mmol_per_gDW_per_hr"/>
		<parameter id="OBJECTIVE_COEFFICIENT" value="0"/>
		<parameter id="FLUX_VALUE" value="0.0" name="mmol_per_gDW_per_hr"/>
	</listOfParameters>
</kineticLaw>
</reaction>
<reaction id="R_rxn05567_c0" name="Galactitol_transport_via_PEP_Pyr_PTS" reversible="true">
<notes>
<html:p>GENE_ASSOCIATION:"(Unknown and Unknown and Unknown and fig|81582.3.peg.903 and Unknown)"</html:p>
<html:p>PROTEIN_ASSOCIATION:"(Unknown and Unknown and Unknown and fig|81582.3.peg.903 and Unknown)"</html:p>
</notes>
<listOfReactants>
<speciesReference species="M_cpd00061_c0" stoichiometry="1"/>
<speciesReference species="M_cpd01171_e0" stoichiometry="1"/>
</listOfReactants>
<listOfProducts>
<speciesReference species="M_cpd00020_c0" stoichiometry="1"/>
<speciesReference species="M_cpd03752_c0" stoichiometry="1"/>
</listOfProducts>
<kineticLaw>
	<math xmlns="http://www.w3.org/1998/Math/MathML">
		<ci> FLUX_VALUE </ci>
	</math>
	<listOfParameters>
		<parameter id="LOWER_BOUND" value="-1000.0" name="mmol_per_gDW_per_hr"/>
		<parameter id="UPPER_BOUND" value="1000.0" name="mmol_per_gDW_per_hr"/>
		<parameter id="OBJECTIVE_COEFFICIENT" value="0"/>
		<parameter id="FLUX_VALUE" value="0.0" name="mmol_per_gDW_per_hr"/>
	</listOfParameters>
</kineticLaw>
</reaction>
<reaction id="R_rxn05574_c0" name="D_glucuronate_transport_via_proton_symport__reversible" reversible="true">
<notes>
<html:p>GENE_ASSOCIATION:"fig|81582.3.peg.901"</html:p>
<html:p>PROTEIN_ASSOCIATION:"fig|81582.3.peg.901"</html:p>
</notes>
<listOfReactants>
<speciesReference species="M_cpd00067_e0" stoichiometry="1"/>
<speciesReference species="M_cpd00164_e0" stoichiometry="1"/>
</listOfReactants>
<listOfProducts>
<speciesReference species="M_cpd00067_c0" stoichiometry="1"/>
<speciesReference species="M_cpd00164_c0" stoichiometry="1"/>
</listOfProducts>
<kineticLaw>
	<math xmlns="http://www.w3.org/1998/Math/MathML">
		<ci> FLUX_VALUE </ci>
	</math>
	<listOfParameters>
		<parameter id="LOWER_BOUND" value="-1000.0" name="mmol_per_gDW_per_hr"/>
		<parameter id="UPPER_BOUND" value="1000.0" name="mmol_per_gDW_per_hr"/>
		<parameter id="OBJECTIVE_COEFFICIENT" value="0"/>
		<parameter id="FLUX_VALUE" value="0.0" name="mmol_per_gDW_per_hr"/>
	</listOfParameters>
</kineticLaw>
</reaction>
<reaction id="R_rxn05602_c0" name="L_lactate_reversible_transport_via_proton_symport" reversible="true">
<notes>
<html:p>GENE_ASSOCIATION:"fig|81582.3.peg.1652"</html:p>
<html:p>PROTEIN_ASSOCIATION:"fig|81582.3.peg.1652"</html:p>
</notes>
<listOfReactants>
<speciesReference species="M_cpd00067_e0" stoichiometry="1"/>
<speciesReference species="M_cpd00159_e0" stoichiometry="1"/>
</listOfReactants>
<listOfProducts>
<speciesReference species="M_cpd00067_c0" stoichiometry="1"/>
<speciesReference species="M_cpd00159_c0" stoichiometry="1"/>
</listOfProducts>
<kineticLaw>
	<math xmlns="http://www.w3.org/1998/Math/MathML">
		<ci> FLUX_VALUE </ci>
	</math>
	<listOfParameters>
		<parameter id="LOWER_BOUND" value="-1000.0" name="mmol_per_gDW_per_hr"/>
		<parameter id="UPPER_BOUND" value="1000.0" name="mmol_per_gDW_per_hr"/>
		<parameter id="OBJECTIVE_COEFFICIENT" value="0"/>
		<parameter id="FLUX_VALUE" value="0.0" name="mmol_per_gDW_per_hr"/>
	</listOfParameters>
</kineticLaw>
</reaction>
<reaction id="R_rxn05605_c0" name="Maltose_permease_MAL31" reversible="true">
<notes>
<html:p>GENE_ASSOCIATION:"fig|81582.3.peg.1950"</html:p>
<html:p>PROTEIN_ASSOCIATION:"fig|81582.3.peg.1950"</html:p>
</notes>
<listOfReactants>
<speciesReference species="M_cpd00067_e0" stoichiometry="1"/>
<speciesReference species="M_cpd00130_e0" stoichiometry="1"/>
</listOfReactants>
<listOfProducts>
<speciesReference species="M_cpd00067_c0" stoichiometry="1"/>
<speciesReference species="M_cpd00130_c0" stoichiometry="1"/>
</listOfProducts>
<kineticLaw>
	<math xmlns="http://www.w3.org/1998/Math/MathML">
		<ci> FLUX_VALUE </ci>
	</math>
	<listOfParameters>
		<parameter id="LOWER_BOUND" value="-1000.0" name="mmol_per_gDW_per_hr"/>
		<parameter id="UPPER_BOUND" value="1000.0" name="mmol_per_gDW_per_hr"/>
		<parameter id="OBJECTIVE_COEFFICIENT" value="0"/>
		<parameter id="FLUX_VALUE" value="0.0" name="mmol_per_gDW_per_hr"/>
	</listOfParameters>
</kineticLaw>
</reaction>
<reaction id="R_rxn05618_c0" name="manganese_transport_in_via_proton_symport" reversible="false">
<notes>
<html:p>GENE_ASSOCIATION:"Unknown"</html:p>
<html:p>PROTEIN_ASSOCIATION:"Unknown"</html:p>
</notes>
<listOfReactants>
<speciesReference species="M_cpd00030_e0" stoichiometry="1"/>
<speciesReference species="M_cpd00067_e0" stoichiometry="1"/>
</listOfReactants>
<listOfProducts>
<speciesReference species="M_cpd00030_c0" stoichiometry="1"/>
<speciesReference species="M_cpd00067_c0" stoichiometry="1"/>
</listOfProducts>
<kineticLaw>
	<math xmlns="http://www.w3.org/1998/Math/MathML">
		<ci> FLUX_VALUE </ci>
	</math>
	<listOfParameters>
		<parameter id="LOWER_BOUND" value="0.0" name="mmol_per_gDW_per_hr"/>
		<parameter id="UPPER_BOUND" value="1000.0" name="mmol_per_gDW_per_hr"/>
		<parameter id="OBJECTIVE_COEFFICIENT" value="0"/>
		<parameter id="FLUX_VALUE" value="0.0" name="mmol_per_gDW_per_hr"/>
	</listOfParameters>
</kineticLaw>
</reaction>
<reaction id="R_rxn05646_c0" name="L_rhamnose_transport_via_proton_symport" reversible="true">
<notes>
<html:p>GENE_ASSOCIATION:"fig|81582.3.peg.660"</html:p>
<html:p>PROTEIN_ASSOCIATION:"fig|81582.3.peg.660"</html:p>
</notes>
<listOfReactants>
<speciesReference species="M_cpd00067_e0" stoichiometry="1"/>
<speciesReference species="M_cpd00396_e0" stoichiometry="1"/>
</listOfReactants>
<listOfProducts>
<speciesReference species="M_cpd00067_c0" stoichiometry="1"/>
<speciesReference species="M_cpd00396_c0" stoichiometry="1"/>
</listOfProducts>
<kineticLaw>
	<math xmlns="http://www.w3.org/1998/Math/MathML">
		<ci> FLUX_VALUE </ci>
	</math>
	<listOfParameters>
		<parameter id="LOWER_BOUND" value="-1000.0" name="mmol_per_gDW_per_hr"/>
		<parameter id="UPPER_BOUND" value="1000.0" name="mmol_per_gDW_per_hr"/>
		<parameter id="OBJECTIVE_COEFFICIENT" value="0"/>
		<parameter id="FLUX_VALUE" value="0.0" name="mmol_per_gDW_per_hr"/>
	</listOfParameters>
</kineticLaw>
</reaction>
<reaction id="R_rxn05651_c0" name="sulfate_transport_in_via_proton_symport" reversible="true">
<notes>
<html:p>GENE_ASSOCIATION:"fig|81582.3.peg.2465"</html:p>
<html:p>PROTEIN_ASSOCIATION:"fig|81582.3.peg.2465"</html:p>
</notes>
<listOfReactants>
<speciesReference species="M_cpd00048_e0" stoichiometry="1"/>
<speciesReference species="M_cpd00067_e0" stoichiometry="1"/>
</listOfReactants>
<listOfProducts>
<speciesReference species="M_cpd00048_c0" stoichiometry="1"/>
<speciesReference species="M_cpd00067_c0" stoichiometry="1"/>
</listOfProducts>
<kineticLaw>
	<math xmlns="http://www.w3.org/1998/Math/MathML">
		<ci> FLUX_VALUE </ci>
	</math>
	<listOfParameters>
		<parameter id="LOWER_BOUND" value="-1000.0" name="mmol_per_gDW_per_hr"/>
		<parameter id="UPPER_BOUND" value="1000.0" name="mmol_per_gDW_per_hr"/>
		<parameter id="OBJECTIVE_COEFFICIENT" value="0"/>
		<parameter id="FLUX_VALUE" value="0.0" name="mmol_per_gDW_per_hr"/>
	</listOfParameters>
</kineticLaw>
</reaction>
<reaction id="R_rxn05654_c0" name="Transport_of_succinate__extracellular" reversible="true">
<notes>
<html:p>GENE_ASSOCIATION:"fig|81582.3.peg.1950"</html:p>
<html:p>PROTEIN_ASSOCIATION:"fig|81582.3.peg.1950"</html:p>
</notes>
<listOfReactants>
<speciesReference species="M_cpd00036_e0" stoichiometry="1"/>
<speciesReference species="M_cpd00067_e0" stoichiometry="1"/>
</listOfReactants>
<listOfProducts>
<speciesReference species="M_cpd00036_c0" stoichiometry="1"/>
<speciesReference species="M_cpd00067_c0" stoichiometry="1"/>
</listOfProducts>
<kineticLaw>
	<math xmlns="http://www.w3.org/1998/Math/MathML">
		<ci> FLUX_VALUE </ci>
	</math>
	<listOfParameters>
		<parameter id="LOWER_BOUND" value="-1000.0" name="mmol_per_gDW_per_hr"/>
		<parameter id="UPPER_BOUND" value="1000.0" name="mmol_per_gDW_per_hr"/>
		<parameter id="OBJECTIVE_COEFFICIENT" value="0"/>
		<parameter id="FLUX_VALUE" value="0.0" name="mmol_per_gDW_per_hr"/>
	</listOfParameters>
</kineticLaw>
</reaction>
<reaction id="R_rxn05671_c0" name="D_xylose_transport_in_via_proton_symport" reversible="true">
<notes>
<html:p>GENE_ASSOCIATION:"(fig|81582.3.peg.1535 or (Unknown and fig|81582.3.peg.776))"</html:p>
<html:p>PROTEIN_ASSOCIATION:"(fig|81582.3.peg.1535 or (Unknown and fig|81582.3.peg.776))"</html:p>
</notes>
<listOfReactants>
<speciesReference species="M_cpd00067_e0" stoichiometry="1"/>
<speciesReference species="M_cpd00154_e0" stoichiometry="1"/>
</listOfReactants>
<listOfProducts>
<speciesReference species="M_cpd00067_c0" stoichiometry="1"/>
<speciesReference species="M_cpd00154_c0" stoichiometry="1"/>
</listOfProducts>
<kineticLaw>
	<math xmlns="http://www.w3.org/1998/Math/MathML">
		<ci> FLUX_VALUE </ci>
	</math>
	<listOfParameters>
		<parameter id="LOWER_BOUND" value="-1000.0" name="mmol_per_gDW_per_hr"/>
		<parameter id="UPPER_BOUND" value="1000.0" name="mmol_per_gDW_per_hr"/>
		<parameter id="OBJECTIVE_COEFFICIENT" value="0"/>
		<parameter id="FLUX_VALUE" value="0.0" name="mmol_per_gDW_per_hr"/>
	</listOfParameters>
</kineticLaw>
</reaction>
<reaction id="R_rxn05673_c0" name="D_galacturonate_transport_via_proton_symport__reversible" reversible="true">
<notes>
<html:p>GENE_ASSOCIATION:"fig|81582.3.peg.901"</html:p>
<html:p>PROTEIN_ASSOCIATION:"fig|81582.3.peg.901"</html:p>
</notes>
<listOfReactants>
<speciesReference species="M_cpd00067_e0" stoichiometry="1"/>
<speciesReference species="M_cpd00280_e0" stoichiometry="1"/>
</listOfReactants>
<listOfProducts>
<speciesReference species="M_cpd00067_c0" stoichiometry="1"/>
<speciesReference species="M_cpd00280_c0" stoichiometry="1"/>
</listOfProducts>
<kineticLaw>
	<math xmlns="http://www.w3.org/1998/Math/MathML">
		<ci> FLUX_VALUE </ci>
	</math>
	<listOfParameters>
		<parameter id="LOWER_BOUND" value="-1000.0" name="mmol_per_gDW_per_hr"/>
		<parameter id="UPPER_BOUND" value="1000.0" name="mmol_per_gDW_per_hr"/>
		<parameter id="OBJECTIVE_COEFFICIENT" value="0"/>
		<parameter id="FLUX_VALUE" value="0.0" name="mmol_per_gDW_per_hr"/>
	</listOfParameters>
</kineticLaw>
</reaction>
<reaction id="R_rxn05722_c0" name="Trimetaphosphate_transport_in_via_proton_symport" reversible="false">
<notes>
<html:p>GENE_ASSOCIATION:"Unknown"</html:p>
<html:p>PROTEIN_ASSOCIATION:"Unknown"</html:p>
</notes>
<listOfReactants>
<speciesReference species="M_cpd00067_e0" stoichiometry="1"/>
<speciesReference species="M_cpd00793_e0" stoichiometry="1"/>
</listOfReactants>
<listOfProducts>
<speciesReference species="M_cpd00067_c0" stoichiometry="1"/>
<speciesReference species="M_cpd00793_c0" stoichiometry="1"/>
</listOfProducts>
<kineticLaw>
	<math xmlns="http://www.w3.org/1998/Math/MathML">
		<ci> FLUX_VALUE </ci>
	</math>
	<listOfParameters>
		<parameter id="LOWER_BOUND" value="0.0" name="mmol_per_gDW_per_hr"/>
		<parameter id="UPPER_BOUND" value="1000.0" name="mmol_per_gDW_per_hr"/>
		<parameter id="OBJECTIVE_COEFFICIENT" value="0"/>
		<parameter id="FLUX_VALUE" value="0.0" name="mmol_per_gDW_per_hr"/>
	</listOfParameters>
</kineticLaw>
</reaction>
<reaction id="R_rxn05733_c0" name="O3_acetyl_L_serine_thiosulfate_2_amino_2_carboxyethyltransferase_reducing__L_cysteine_forming" reversible="false">
<notes>
<html:p>GENE_ASSOCIATION:"fig|81582.3.peg.670"</html:p>
<html:p>PROTEIN_ASSOCIATION:"fig|81582.3.peg.670"</html:p>
</notes>
<listOfReactants>
<speciesReference species="M_cpd00268_c0" stoichiometry="1"/>
<speciesReference species="M_cpd00722_c0" stoichiometry="1"/>
<speciesReference species="M_cpd11421_c0" stoichiometry="1"/>
</listOfReactants>
<listOfProducts>
<speciesReference species="M_cpd00029_c0" stoichiometry="1"/>
<speciesReference species="M_cpd00067_c0" stoichiometry="1"/>
<speciesReference species="M_cpd00081_c0" stoichiometry="1"/>
<speciesReference species="M_cpd00084_c0" stoichiometry="1"/>
<speciesReference species="M_cpd11420_c0" stoichiometry="1"/>
</listOfProducts>
<kineticLaw>
	<math xmlns="http://www.w3.org/1998/Math/MathML">
		<ci> FLUX_VALUE </ci>
	</math>
	<listOfParameters>
		<parameter id="LOWER_BOUND" value="0.0" name="mmol_per_gDW_per_hr"/>
		<parameter id="UPPER_BOUND" value="1000.0" name="mmol_per_gDW_per_hr"/>
		<parameter id="OBJECTIVE_COEFFICIENT" value="0"/>
		<parameter id="FLUX_VALUE" value="0.0" name="mmol_per_gDW_per_hr"/>
	</listOfParameters>
</kineticLaw>
</reaction>
<reaction id="R_rxn05736_c0" name="acyl_coenzyme_A_ligase" reversible="false">
<notes>
<html:p>GENE_ASSOCIATION:"(fig|81582.3.peg.495 or fig|81582.3.peg.972 or fig|81582.3.peg.367 or fig|81582.3.peg.1810 or fig|81582.3.peg.2021 or fig|81582.3.peg.1809)"</html:p>
<html:p>PROTEIN_ASSOCIATION:"(fig|81582.3.peg.495 or fig|81582.3.peg.972 or fig|81582.3.peg.367 or fig|81582.3.peg.1810 or fig|81582.3.peg.2021 or fig|81582.3.peg.1809)"</html:p>
</notes>
<listOfReactants>
<speciesReference species="M_cpd00002_c0" stoichiometry="1"/>
<speciesReference species="M_cpd00010_c0" stoichiometry="1"/>
<speciesReference species="M_cpd03847_c0" stoichiometry="1"/>
</listOfReactants>
<listOfProducts>
<speciesReference species="M_cpd00012_c0" stoichiometry="1"/>
<speciesReference species="M_cpd00018_c0" stoichiometry="1"/>
<speciesReference species="M_cpd00067_c0" stoichiometry="1"/>
<speciesReference species="M_cpd01695_c0" stoichiometry="1"/>
</listOfProducts>
<kineticLaw>
	<math xmlns="http://www.w3.org/1998/Math/MathML">
		<ci> FLUX_VALUE </ci>
	</math>
	<listOfParameters>
		<parameter id="LOWER_BOUND" value="0.0" name="mmol_per_gDW_per_hr"/>
		<parameter id="UPPER_BOUND" value="1000.0" name="mmol_per_gDW_per_hr"/>
		<parameter id="OBJECTIVE_COEFFICIENT" value="0"/>
		<parameter id="FLUX_VALUE" value="0.0" name="mmol_per_gDW_per_hr"/>
	</listOfParameters>
</kineticLaw>
</reaction>
<reaction id="R_rxn05740_c0" name="1_4_alpha_glucan_branching_enzyme" reversible="true">
<notes>
<html:p>GENE_ASSOCIATION:"fig|81582.3.peg.1633"</html:p>
<html:p>PROTEIN_ASSOCIATION:"fig|81582.3.peg.1633"</html:p>
</notes>
<listOfReactants>
<speciesReference species="M_cpd00009_c0" stoichiometry="1"/>
<speciesReference species="M_cpd00155_c0" stoichiometry="1"/>
</listOfReactants>
<listOfProducts>
<speciesReference species="M_cpd00089_c0" stoichiometry="1"/>
<speciesReference species="M_cpd15302_c0" stoichiometry="1"/>
</listOfProducts>
<kineticLaw>
	<math xmlns="http://www.w3.org/1998/Math/MathML">
		<ci> FLUX_VALUE </ci>
	</math>
	<listOfParameters>
		<parameter id="LOWER_BOUND" value="-1000.0" name="mmol_per_gDW_per_hr"/>
		<parameter id="UPPER_BOUND" value="1000.0" name="mmol_per_gDW_per_hr"/>
		<parameter id="OBJECTIVE_COEFFICIENT" value="0"/>
		<parameter id="FLUX_VALUE" value="0.0" name="mmol_per_gDW_per_hr"/>
	</listOfParameters>
</kineticLaw>
</reaction>
<reaction id="R_rxn05782_c0" name="Phosphoprotein phosphohydrolase" reversible="true">
<notes>
<html:p>GENE_ASSOCIATION:""</html:p>
<html:p>PROTEIN_ASSOCIATION:""</html:p>
</notes>
<listOfReactants>
<speciesReference species="M_cpd00001_c0" stoichiometry="1"/>
<speciesReference species="M_cpd11698_c0" stoichiometry="1"/>
</listOfReactants>
<listOfProducts>
<speciesReference species="M_cpd00009_c0" stoichiometry="1"/>
<speciesReference species="M_cpd11463_c0" stoichiometry="1"/>
</listOfProducts>
<kineticLaw>
	<math xmlns="http://www.w3.org/1998/Math/MathML">
		<ci> FLUX_VALUE </ci>
	</math>
	<listOfParameters>
		<parameter id="LOWER_BOUND" value="-1000.0" name="mmol_per_gDW_per_hr"/>
		<parameter id="UPPER_BOUND" value="1000.0" name="mmol_per_gDW_per_hr"/>
		<parameter id="OBJECTIVE_COEFFICIENT" value="0"/>
		<parameter id="FLUX_VALUE" value="0.0" name="mmol_per_gDW_per_hr"/>
	</listOfParameters>
</kineticLaw>
</reaction>
<reaction id="R_rxn05783_c0" name="R00165" reversible="true">
<notes>
<html:p>GENE_ASSOCIATION:""</html:p>
<html:p>PROTEIN_ASSOCIATION:""</html:p>
</notes>
<listOfReactants>
<speciesReference species="M_cpd11463_c0" stoichiometry="1"/>
</listOfReactants>
<listOfProducts>
<speciesReference species="M_cpd11770_c0" stoichiometry="1"/>
</listOfProducts>
<kineticLaw>
	<math xmlns="http://www.w3.org/1998/Math/MathML">
		<ci> FLUX_VALUE </ci>
	</math>
	<listOfParameters>
		<parameter id="LOWER_BOUND" value="-1000.0" name="mmol_per_gDW_per_hr"/>
		<parameter id="UPPER_BOUND" value="1000.0" name="mmol_per_gDW_per_hr"/>
		<parameter id="OBJECTIVE_COEFFICIENT" value="0"/>
		<parameter id="FLUX_VALUE" value="0.0" name="mmol_per_gDW_per_hr"/>
	</listOfParameters>
</kineticLaw>
</reaction>
<reaction id="R_rxn05784_c0" name="R00166" reversible="false">
<notes>
<html:p>GENE_ASSOCIATION:""</html:p>
<html:p>PROTEIN_ASSOCIATION:""</html:p>
</notes>
<listOfReactants>
<speciesReference species="M_cpd11463_c0" stoichiometry="1"/>
</listOfReactants>
<listOfProducts>
<speciesReference species="M_cpd12003_c0" stoichiometry="1"/>
</listOfProducts>
<kineticLaw>
	<math xmlns="http://www.w3.org/1998/Math/MathML">
		<ci> FLUX_VALUE </ci>
	</math>
	<listOfParameters>
		<parameter id="LOWER_BOUND" value="0.0" name="mmol_per_gDW_per_hr"/>
		<parameter id="UPPER_BOUND" value="1000.0" name="mmol_per_gDW_per_hr"/>
		<parameter id="OBJECTIVE_COEFFICIENT" value="0"/>
		<parameter id="FLUX_VALUE" value="0.0" name="mmol_per_gDW_per_hr"/>
	</listOfParameters>
</kineticLaw>
</reaction>
<reaction id="R_rxn05786_c0" name="R00168" reversible="false">
<notes>
<html:p>GENE_ASSOCIATION:""</html:p>
<html:p>PROTEIN_ASSOCIATION:""</html:p>
</notes>
<listOfReactants>
<speciesReference species="M_cpd11463_c0" stoichiometry="1"/>
</listOfReactants>
<listOfProducts>
<speciesReference species="M_cpd12133_c0" stoichiometry="1"/>
</listOfProducts>
<kineticLaw>
	<math xmlns="http://www.w3.org/1998/Math/MathML">
		<ci> FLUX_VALUE </ci>
	</math>
	<listOfParameters>
		<parameter id="LOWER_BOUND" value="0.0" name="mmol_per_gDW_per_hr"/>
		<parameter id="UPPER_BOUND" value="1000.0" name="mmol_per_gDW_per_hr"/>
		<parameter id="OBJECTIVE_COEFFICIENT" value="0"/>
		<parameter id="FLUX_VALUE" value="0.0" name="mmol_per_gDW_per_hr"/>
	</listOfParameters>
</kineticLaw>
</reaction>
<reaction id="R_rxn05814_c0" name="ATP_nucleoside_phosphate_phosphotransferase" reversible="true">
<notes>
<html:p>GENE_ASSOCIATION:"fig|81582.3.peg.1485"</html:p>
<html:p>PROTEIN_ASSOCIATION:"fig|81582.3.peg.1485"</html:p>
</notes>
<listOfReactants>
<speciesReference species="M_cpd00002_c0" stoichiometry="1"/>
<speciesReference species="M_cpd12232_c0" stoichiometry="1"/>
</listOfReactants>
<listOfProducts>
<speciesReference species="M_cpd00008_c0" stoichiometry="1"/>
<speciesReference species="M_cpd00354_c0" stoichiometry="1"/>
</listOfProducts>
<kineticLaw>
	<math xmlns="http://www.w3.org/1998/Math/MathML">
		<ci> FLUX_VALUE </ci>
	</math>
	<listOfParameters>
		<parameter id="LOWER_BOUND" value="-1000.0" name="mmol_per_gDW_per_hr"/>
		<parameter id="UPPER_BOUND" value="1000.0" name="mmol_per_gDW_per_hr"/>
		<parameter id="OBJECTIVE_COEFFICIENT" value="0"/>
		<parameter id="FLUX_VALUE" value="0.0" name="mmol_per_gDW_per_hr"/>
	</listOfParameters>
</kineticLaw>
</reaction>
<reaction id="R_rxn05818_c0" name="Deoxycytidine triphosphate:DNA deoxynucleotidyltransferase (DNA-directed)" reversible="false">
<notes>
<html:p>GENE_ASSOCIATION:""</html:p>
<html:p>PROTEIN_ASSOCIATION:""</html:p>
</notes>
<listOfReactants>
<speciesReference species="M_cpd00012_c0" stoichiometry="1"/>
</listOfReactants>
<listOfProducts>
<speciesReference species="M_cpd00356_c0" stoichiometry="1"/>
</listOfProducts>
<kineticLaw>
	<math xmlns="http://www.w3.org/1998/Math/MathML">
		<ci> FLUX_VALUE </ci>
	</math>
	<listOfParameters>
		<parameter id="LOWER_BOUND" value="0.0" name="mmol_per_gDW_per_hr"/>
		<parameter id="UPPER_BOUND" value="1000.0" name="mmol_per_gDW_per_hr"/>
		<parameter id="OBJECTIVE_COEFFICIENT" value="0"/>
		<parameter id="FLUX_VALUE" value="0.0" name="mmol_per_gDW_per_hr"/>
	</listOfParameters>
</kineticLaw>
</reaction>
<reaction id="R_rxn05819_c0" name="deoxythymidine triphosphate:DNA deoxynucleotidyltransferase (DNA-directed)" reversible="false">
<notes>
<html:p>GENE_ASSOCIATION:""</html:p>
<html:p>PROTEIN_ASSOCIATION:""</html:p>
</notes>
<listOfReactants>
<speciesReference species="M_cpd00012_c0" stoichiometry="1"/>
</listOfReactants>
<listOfProducts>
<speciesReference species="M_cpd00357_c0" stoichiometry="1"/>
</listOfProducts>
<kineticLaw>
	<math xmlns="http://www.w3.org/1998/Math/MathML">
		<ci> FLUX_VALUE </ci>
	</math>
	<listOfParameters>
		<parameter id="LOWER_BOUND" value="0.0" name="mmol_per_gDW_per_hr"/>
		<parameter id="UPPER_BOUND" value="1000.0" name="mmol_per_gDW_per_hr"/>
		<parameter id="OBJECTIVE_COEFFICIENT" value="0"/>
		<parameter id="FLUX_VALUE" value="0.0" name="mmol_per_gDW_per_hr"/>
	</listOfParameters>
</kineticLaw>
</reaction>
<reaction id="R_rxn05893_c0" name="Ammonia:ferredoxin oxidoreductase" reversible="false">
<notes>
<html:p>GENE_ASSOCIATION:""</html:p>
<html:p>PROTEIN_ASSOCIATION:""</html:p>
</notes>
<listOfReactants>
<speciesReference species="M_cpd00067_c0" stoichiometry="8"/>
<speciesReference species="M_cpd00075_c0" stoichiometry="1"/>
<speciesReference species="M_cpd11620_c0" stoichiometry="6"/>
</listOfReactants>
<listOfProducts>
<speciesReference species="M_cpd00001_c0" stoichiometry="2"/>
<speciesReference species="M_cpd00013_c0" stoichiometry="1"/>
<speciesReference species="M_cpd11621_c0" stoichiometry="6"/>
</listOfProducts>
<kineticLaw>
	<math xmlns="http://www.w3.org/1998/Math/MathML">
		<ci> FLUX_VALUE </ci>
	</math>
	<listOfParameters>
		<parameter id="LOWER_BOUND" value="0.0" name="mmol_per_gDW_per_hr"/>
		<parameter id="UPPER_BOUND" value="1000.0" name="mmol_per_gDW_per_hr"/>
		<parameter id="OBJECTIVE_COEFFICIENT" value="0"/>
		<parameter id="FLUX_VALUE" value="0.0" name="mmol_per_gDW_per_hr"/>
	</listOfParameters>
</kineticLaw>
</reaction>
<reaction id="R_rxn05919_c0" name="Acyl_CoA_glycerone_phosphate_O_acyltransferase" reversible="true">
<notes>
<html:p>GENE_ASSOCIATION:"fig|81582.3.peg.231"</html:p>
<html:p>PROTEIN_ASSOCIATION:"fig|81582.3.peg.231"</html:p>
</notes>
<listOfReactants>
<speciesReference species="M_cpd00095_c0" stoichiometry="1"/>
<speciesReference species="M_cpd11611_c0" stoichiometry="1"/>
</listOfReactants>
<listOfProducts>
<speciesReference species="M_cpd00010_c0" stoichiometry="1"/>
<speciesReference species="M_cpd12300_c0" stoichiometry="1"/>
</listOfProducts>
<kineticLaw>
	<math xmlns="http://www.w3.org/1998/Math/MathML">
		<ci> FLUX_VALUE </ci>
	</math>
	<listOfParameters>
		<parameter id="LOWER_BOUND" value="-1000.0" name="mmol_per_gDW_per_hr"/>
		<parameter id="UPPER_BOUND" value="1000.0" name="mmol_per_gDW_per_hr"/>
		<parameter id="OBJECTIVE_COEFFICIENT" value="0"/>
		<parameter id="FLUX_VALUE" value="0.0" name="mmol_per_gDW_per_hr"/>
	</listOfParameters>
</kineticLaw>
</reaction>
<reaction id="R_rxn05938_c0" name="pyruvate_ferredoxin_oxidoreductase" reversible="true">
<notes>
<html:p>GENE_ASSOCIATION:"fig|81582.3.peg.2086"</html:p>
<html:p>PROTEIN_ASSOCIATION:"fig|81582.3.peg.2086"</html:p>
</notes>
<listOfReactants>
<speciesReference species="M_cpd00011_c0" stoichiometry="1"/>
<speciesReference species="M_cpd00022_c0" stoichiometry="1"/>
<speciesReference species="M_cpd00067_c0" stoichiometry="1"/>
<speciesReference species="M_cpd11620_c0" stoichiometry="1"/>
</listOfReactants>
<listOfProducts>
<speciesReference species="M_cpd00010_c0" stoichiometry="1"/>
<speciesReference species="M_cpd00020_c0" stoichiometry="1"/>
<speciesReference species="M_cpd11621_c0" stoichiometry="1"/>
</listOfProducts>
<kineticLaw>
	<math xmlns="http://www.w3.org/1998/Math/MathML">
		<ci> FLUX_VALUE </ci>
	</math>
	<listOfParameters>
		<parameter id="LOWER_BOUND" value="-1000.0" name="mmol_per_gDW_per_hr"/>
		<parameter id="UPPER_BOUND" value="1000.0" name="mmol_per_gDW_per_hr"/>
		<parameter id="OBJECTIVE_COEFFICIENT" value="0"/>
		<parameter id="FLUX_VALUE" value="0.0" name="mmol_per_gDW_per_hr"/>
	</listOfParameters>
</kineticLaw>
</reaction>
<reaction id="R_rxn05957_c0" name="O4_succinyl_L_homoserine_hydrogen_sulfide_S_3_amino_3_carboxypropyltransferase" reversible="false">
<notes>
<html:p>GENE_ASSOCIATION:"(fig|81582.3.peg.69 or fig|81582.3.peg.85 or fig|81582.3.peg.1138)"</html:p>
<html:p>PROTEIN_ASSOCIATION:"(fig|81582.3.peg.69 or fig|81582.3.peg.85 or fig|81582.3.peg.1138)"</html:p>
</notes>
<listOfReactants>
<speciesReference species="M_cpd00239_c0" stoichiometry="1"/>
<speciesReference species="M_cpd00822_c0" stoichiometry="1"/>
</listOfReactants>
<listOfProducts>
<speciesReference species="M_cpd00036_c0" stoichiometry="1"/>
<speciesReference species="M_cpd00135_c0" stoichiometry="1"/>
</listOfProducts>
<kineticLaw>
	<math xmlns="http://www.w3.org/1998/Math/MathML">
		<ci> FLUX_VALUE </ci>
	</math>
	<listOfParameters>
		<parameter id="LOWER_BOUND" value="0.0" name="mmol_per_gDW_per_hr"/>
		<parameter id="UPPER_BOUND" value="1000.0" name="mmol_per_gDW_per_hr"/>
		<parameter id="OBJECTIVE_COEFFICIENT" value="0"/>
		<parameter id="FLUX_VALUE" value="0.0" name="mmol_per_gDW_per_hr"/>
	</listOfParameters>
</kineticLaw>
</reaction>
<reaction id="R_rxn05958_c0" name="S_ribosylhomocysteine_lyase" reversible="false">
<notes>
<html:p>GENE_ASSOCIATION:"fig|81582.3.peg.909"</html:p>
<html:p>PROTEIN_ASSOCIATION:"fig|81582.3.peg.909"</html:p>
</notes>
<listOfReactants>
<speciesReference species="M_cpd02227_c0" stoichiometry="1"/>
</listOfReactants>
<listOfProducts>
<speciesReference species="M_cpd00135_c0" stoichiometry="1"/>
<speciesReference species="M_cpd08636_c0" stoichiometry="1"/>
</listOfProducts>
<kineticLaw>
	<math xmlns="http://www.w3.org/1998/Math/MathML">
		<ci> FLUX_VALUE </ci>
	</math>
	<listOfParameters>
		<parameter id="LOWER_BOUND" value="0.0" name="mmol_per_gDW_per_hr"/>
		<parameter id="UPPER_BOUND" value="1000.0" name="mmol_per_gDW_per_hr"/>
		<parameter id="OBJECTIVE_COEFFICIENT" value="0"/>
		<parameter id="FLUX_VALUE" value="0.0" name="mmol_per_gDW_per_hr"/>
	</listOfParameters>
</kineticLaw>
</reaction>
<reaction id="R_rxn06023_c0" name="CoA_apo_acyl_carrier_protein_pantetheinephosphotransferase" reversible="true">
<notes>
<html:p>GENE_ASSOCIATION:"fig|81582.3.peg.2170"</html:p>
<html:p>PROTEIN_ASSOCIATION:"fig|81582.3.peg.2170"</html:p>
</notes>
<listOfReactants>
<speciesReference species="M_cpd00010_c0" stoichiometry="1"/>
<speciesReference species="M_cpd12370_c0" stoichiometry="1"/>
</listOfReactants>
<listOfProducts>
<speciesReference species="M_cpd00045_c0" stoichiometry="1"/>
<speciesReference species="M_cpd11493_c0" stoichiometry="1"/>
</listOfProducts>
<kineticLaw>
	<math xmlns="http://www.w3.org/1998/Math/MathML">
		<ci> FLUX_VALUE </ci>
	</math>
	<listOfParameters>
		<parameter id="LOWER_BOUND" value="-1000.0" name="mmol_per_gDW_per_hr"/>
		<parameter id="UPPER_BOUND" value="1000.0" name="mmol_per_gDW_per_hr"/>
		<parameter id="OBJECTIVE_COEFFICIENT" value="0"/>
		<parameter id="FLUX_VALUE" value="0.0" name="mmol_per_gDW_per_hr"/>
	</listOfParameters>
</kineticLaw>
</reaction>
<reaction id="R_rxn06064_c0" name="Poly(1,4-alpha-D-galacturonate) galacturonohydrolase" reversible="false">
<notes>
<html:p>GENE_ASSOCIATION:""</html:p>
<html:p>PROTEIN_ASSOCIATION:""</html:p>
</notes>
<listOfReactants>
<speciesReference species="M_cpd00001_c0" stoichiometry="1"/>
</listOfReactants>
<listOfProducts>
<speciesReference species="M_cpd00280_c0" stoichiometry="1"/>
</listOfProducts>
<kineticLaw>
	<math xmlns="http://www.w3.org/1998/Math/MathML">
		<ci> FLUX_VALUE </ci>
	</math>
	<listOfParameters>
		<parameter id="LOWER_BOUND" value="0.0" name="mmol_per_gDW_per_hr"/>
		<parameter id="UPPER_BOUND" value="1000.0" name="mmol_per_gDW_per_hr"/>
		<parameter id="OBJECTIVE_COEFFICIENT" value="0"/>
		<parameter id="FLUX_VALUE" value="0.0" name="mmol_per_gDW_per_hr"/>
	</listOfParameters>
</kineticLaw>
</reaction>
<reaction id="R_rxn06077_c0" name="L_methionine_oxidized_thioredoxin_S_oxidoreductase" reversible="true">
<notes>
<html:p>GENE_ASSOCIATION:"fig|81582.3.peg.1409"</html:p>
<html:p>PROTEIN_ASSOCIATION:"fig|81582.3.peg.1409"</html:p>
</notes>
<listOfReactants>
<speciesReference species="M_cpd00001_c0" stoichiometry="1"/>
<speciesReference species="M_cpd00060_c0" stoichiometry="1"/>
<speciesReference species="M_cpd11420_c0" stoichiometry="1"/>
</listOfReactants>
<listOfProducts>
<speciesReference species="M_cpd01914_c0" stoichiometry="1"/>
<speciesReference species="M_cpd11421_c0" stoichiometry="1"/>
</listOfProducts>
<kineticLaw>
	<math xmlns="http://www.w3.org/1998/Math/MathML">
		<ci> FLUX_VALUE </ci>
	</math>
	<listOfParameters>
		<parameter id="LOWER_BOUND" value="-1000.0" name="mmol_per_gDW_per_hr"/>
		<parameter id="UPPER_BOUND" value="1000.0" name="mmol_per_gDW_per_hr"/>
		<parameter id="OBJECTIVE_COEFFICIENT" value="0"/>
		<parameter id="FLUX_VALUE" value="0.0" name="mmol_per_gDW_per_hr"/>
	</listOfParameters>
</kineticLaw>
</reaction>
<reaction id="R_rxn06078_c0" name="O_acetyl_L_homoserine_acetate_lyase_L_homocysteine_forming" reversible="false">
<notes>
<html:p>GENE_ASSOCIATION:"(fig|81582.3.peg.1138 or fig|81582.3.peg.85 or fig|81582.3.peg.69)"</html:p>
<html:p>PROTEIN_ASSOCIATION:"(fig|81582.3.peg.1138 or fig|81582.3.peg.85 or fig|81582.3.peg.69)"</html:p>
</notes>
<listOfReactants>
<speciesReference species="M_cpd00268_c0" stoichiometry="1"/>
<speciesReference species="M_cpd00790_c0" stoichiometry="1"/>
<speciesReference species="M_cpd11421_c0" stoichiometry="1"/>
</listOfReactants>
<listOfProducts>
<speciesReference species="M_cpd00029_c0" stoichiometry="1"/>
<speciesReference species="M_cpd00067_c0" stoichiometry="1"/>
<speciesReference species="M_cpd00081_c0" stoichiometry="1"/>
<speciesReference species="M_cpd00135_c0" stoichiometry="1"/>
<speciesReference species="M_cpd11420_c0" stoichiometry="1"/>
</listOfProducts>
<kineticLaw>
	<math xmlns="http://www.w3.org/1998/Math/MathML">
		<ci> FLUX_VALUE </ci>
	</math>
	<listOfParameters>
		<parameter id="LOWER_BOUND" value="0.0" name="mmol_per_gDW_per_hr"/>
		<parameter id="UPPER_BOUND" value="1000.0" name="mmol_per_gDW_per_hr"/>
		<parameter id="OBJECTIVE_COEFFICIENT" value="0"/>
		<parameter id="FLUX_VALUE" value="0.0" name="mmol_per_gDW_per_hr"/>
	</listOfParameters>
</kineticLaw>
</reaction>
<reaction id="R_rxn06094_c0" name="Dextrin_6_alpha_D_glucanohydrolase" reversible="true">
<notes>
<html:p>GENE_ASSOCIATION:"(fig|81582.3.peg.1343 or fig|81582.3.peg.2403)"</html:p>
<html:p>PROTEIN_ASSOCIATION:"(fig|81582.3.peg.1343 or fig|81582.3.peg.2403)"</html:p>
</notes>
<listOfReactants>
<speciesReference species="M_cpd00001_c0" stoichiometry="1"/>
<speciesReference species="M_cpd11657_c0" stoichiometry="1"/>
</listOfReactants>
<listOfProducts>
<speciesReference species="M_cpd00027_c0" stoichiometry="1"/>
<speciesReference species="M_cpd11735_c0" stoichiometry="1"/>
</listOfProducts>
<kineticLaw>
	<math xmlns="http://www.w3.org/1998/Math/MathML">
		<ci> FLUX_VALUE </ci>
	</math>
	<listOfParameters>
		<parameter id="LOWER_BOUND" value="-1000.0" name="mmol_per_gDW_per_hr"/>
		<parameter id="UPPER_BOUND" value="1000.0" name="mmol_per_gDW_per_hr"/>
		<parameter id="OBJECTIVE_COEFFICIENT" value="0"/>
		<parameter id="FLUX_VALUE" value="0.0" name="mmol_per_gDW_per_hr"/>
	</listOfParameters>
</kineticLaw>
</reaction>
<reaction id="R_rxn06160_c0" name="Acyl_CoA_retinol_O_acyltransferase" reversible="true">
<notes>
<html:p>GENE_ASSOCIATION:"fig|81582.3.peg.513"</html:p>
<html:p>PROTEIN_ASSOCIATION:"fig|81582.3.peg.513"</html:p>
</notes>
<listOfReactants>
<speciesReference species="M_cpd00365_c0" stoichiometry="1"/>
<speciesReference species="M_cpd11611_c0" stoichiometry="1"/>
</listOfReactants>
<listOfProducts>
<speciesReference species="M_cpd00010_c0" stoichiometry="1"/>
<speciesReference species="M_cpd00067_c0" stoichiometry="1"/>
<speciesReference species="M_cpd12018_c0" stoichiometry="1"/>
</listOfProducts>
<kineticLaw>
	<math xmlns="http://www.w3.org/1998/Math/MathML">
		<ci> FLUX_VALUE </ci>
	</math>
	<listOfParameters>
		<parameter id="LOWER_BOUND" value="-1000.0" name="mmol_per_gDW_per_hr"/>
		<parameter id="UPPER_BOUND" value="1000.0" name="mmol_per_gDW_per_hr"/>
		<parameter id="OBJECTIVE_COEFFICIENT" value="0"/>
		<parameter id="FLUX_VALUE" value="0.0" name="mmol_per_gDW_per_hr"/>
	</listOfParameters>
</kineticLaw>
</reaction>
<reaction id="R_rxn06197_c0" name="ATP_protein_L_histidine_Npi_phosphotransferase" reversible="true">
<notes>
<html:p>GENE_ASSOCIATION:"fig|81582.3.peg.514"</html:p>
<html:p>PROTEIN_ASSOCIATION:"fig|81582.3.peg.514"</html:p>
</notes>
<listOfReactants>
<speciesReference species="M_cpd00002_c0" stoichiometry="1"/>
<speciesReference species="M_cpd11712_c0" stoichiometry="1"/>
</listOfReactants>
<listOfProducts>
<speciesReference species="M_cpd00008_c0" stoichiometry="1"/>
<speciesReference species="M_cpd00067_c0" stoichiometry="1"/>
<speciesReference species="M_cpd12508_c0" stoichiometry="1"/>
</listOfProducts>
<kineticLaw>
	<math xmlns="http://www.w3.org/1998/Math/MathML">
		<ci> FLUX_VALUE </ci>
	</math>
	<listOfParameters>
		<parameter id="LOWER_BOUND" value="-1000.0" name="mmol_per_gDW_per_hr"/>
		<parameter id="UPPER_BOUND" value="1000.0" name="mmol_per_gDW_per_hr"/>
		<parameter id="OBJECTIVE_COEFFICIENT" value="0"/>
		<parameter id="FLUX_VALUE" value="0.0" name="mmol_per_gDW_per_hr"/>
	</listOfParameters>
</kineticLaw>
</reaction>
<reaction id="R_rxn06297_c0" name="S_Adenosyl_L_methionine_tRNA_uridine_3_3_amino_3_carboxypropyltransferase" reversible="true">
<notes>
<html:p>GENE_ASSOCIATION:"fig|81582.3.peg.419"</html:p>
<html:p>PROTEIN_ASSOCIATION:"fig|81582.3.peg.419"</html:p>
</notes>
<listOfReactants>
<speciesReference species="M_cpd00017_c0" stoichiometry="1"/>
<speciesReference species="M_cpd11767_c0" stoichiometry="1"/>
</listOfReactants>
<listOfProducts>
<speciesReference species="M_cpd00067_c0" stoichiometry="2"/>
<speciesReference species="M_cpd00147_c0" stoichiometry="1"/>
<speciesReference species="M_cpd12564_c0" stoichiometry="1"/>
</listOfProducts>
<kineticLaw>
	<math xmlns="http://www.w3.org/1998/Math/MathML">
		<ci> FLUX_VALUE </ci>
	</math>
	<listOfParameters>
		<parameter id="LOWER_BOUND" value="-1000.0" name="mmol_per_gDW_per_hr"/>
		<parameter id="UPPER_BOUND" value="1000.0" name="mmol_per_gDW_per_hr"/>
		<parameter id="OBJECTIVE_COEFFICIENT" value="0"/>
		<parameter id="FLUX_VALUE" value="0.0" name="mmol_per_gDW_per_hr"/>
	</listOfParameters>
</kineticLaw>
</reaction>
<reaction id="R_rxn06372_c0" name="S_Adenosyl_L_methionine_unsaturated_phospholipid_methyltransferase_methenylating" reversible="true">
<notes>
<html:p>GENE_ASSOCIATION:"fig|81582.3.peg.1699"</html:p>
<html:p>PROTEIN_ASSOCIATION:"fig|81582.3.peg.1699"</html:p>
</notes>
<listOfReactants>
<speciesReference species="M_cpd00017_c0" stoichiometry="1"/>
<speciesReference species="M_cpd11827_c0" stoichiometry="1"/>
</listOfReactants>
<listOfProducts>
<speciesReference species="M_cpd00019_c0" stoichiometry="1"/>
<speciesReference species="M_cpd00067_c0" stoichiometry="1"/>
<speciesReference species="M_cpd12496_c0" stoichiometry="1"/>
</listOfProducts>
<kineticLaw>
	<math xmlns="http://www.w3.org/1998/Math/MathML">
		<ci> FLUX_VALUE </ci>
	</math>
	<listOfParameters>
		<parameter id="LOWER_BOUND" value="-1000.0" name="mmol_per_gDW_per_hr"/>
		<parameter id="UPPER_BOUND" value="1000.0" name="mmol_per_gDW_per_hr"/>
		<parameter id="OBJECTIVE_COEFFICIENT" value="0"/>
		<parameter id="FLUX_VALUE" value="0.0" name="mmol_per_gDW_per_hr"/>
	</listOfParameters>
</kineticLaw>
</reaction>
<reaction id="R_rxn06377_c0" name="glycine_lipoylprotein_oxidoreductase_decarboxylating_and_acceptor_aminomethylating" reversible="true">
<notes>
<html:p>GENE_ASSOCIATION:"(fig|81582.3.peg.1046 or fig|81582.3.peg.1047)"</html:p>
<html:p>PROTEIN_ASSOCIATION:"(fig|81582.3.peg.1046 or fig|81582.3.peg.1047)"</html:p>
</notes>
<listOfReactants>
<speciesReference species="M_cpd00003_c0" stoichiometry="1"/>
<speciesReference species="M_cpd00080_c0" stoichiometry="1"/>
</listOfReactants>
<listOfProducts>
<speciesReference species="M_cpd00004_c0" stoichiometry="1"/>
<speciesReference species="M_cpd00067_c0" stoichiometry="1"/>
<speciesReference species="M_cpd00095_c0" stoichiometry="1"/>
</listOfProducts>
<kineticLaw>
	<math xmlns="http://www.w3.org/1998/Math/MathML">
		<ci> FLUX_VALUE </ci>
	</math>
	<listOfParameters>
		<parameter id="LOWER_BOUND" value="-1000.0" name="mmol_per_gDW_per_hr"/>
		<parameter id="UPPER_BOUND" value="1000.0" name="mmol_per_gDW_per_hr"/>
		<parameter id="OBJECTIVE_COEFFICIENT" value="0"/>
		<parameter id="FLUX_VALUE" value="0.0" name="mmol_per_gDW_per_hr"/>
	</listOfParameters>
</kineticLaw>
</reaction>
<reaction id="R_rxn06394_c0" name="R03491" reversible="true">
<notes>
<html:p>GENE_ASSOCIATION:"(fig|81582.3.peg.1386 or fig|81582.3.peg.1521 or fig|81582.3.peg.1107 or fig|81582.3.peg.2194 or fig|81582.3.peg.681 or fig|81582.3.peg.98 or fig|81582.3.peg.106 or fig|81582.3.peg.142)"</html:p>
<html:p>PROTEIN_ASSOCIATION:"(fig|81582.3.peg.1386 or fig|81582.3.peg.1521 or fig|81582.3.peg.1107 or fig|81582.3.peg.2194 or fig|81582.3.peg.681 or fig|81582.3.peg.98 or fig|81582.3.peg.106 or fig|81582.3.peg.142)"</html:p>
</notes>
<listOfReactants>
<speciesReference species="M_cpd00232_c0" stoichiometry="1"/>
<speciesReference species="M_cpd00947_c0" stoichiometry="1"/>
</listOfReactants>
<listOfProducts>
<speciesReference species="M_cpd00001_c0" stoichiometry="1"/>
<speciesReference species="M_cpd12599_c0" stoichiometry="1"/>
</listOfProducts>
<kineticLaw>
	<math xmlns="http://www.w3.org/1998/Math/MathML">
		<ci> FLUX_VALUE </ci>
	</math>
	<listOfParameters>
		<parameter id="LOWER_BOUND" value="-1000.0" name="mmol_per_gDW_per_hr"/>
		<parameter id="UPPER_BOUND" value="1000.0" name="mmol_per_gDW_per_hr"/>
		<parameter id="OBJECTIVE_COEFFICIENT" value="0"/>
		<parameter id="FLUX_VALUE" value="0.0" name="mmol_per_gDW_per_hr"/>
	</listOfParameters>
</kineticLaw>
</reaction>
<reaction id="R_rxn06403_c0" name="D_Glucoside_glucohydrolase" reversible="true">
<notes>
<html:p>GENE_ASSOCIATION:"fig|81582.3.peg.539"</html:p>
<html:p>PROTEIN_ASSOCIATION:"fig|81582.3.peg.539"</html:p>
</notes>
<listOfReactants>
<speciesReference species="M_cpd00001_c0" stoichiometry="1"/>
<speciesReference species="M_cpd01240_c0" stoichiometry="1"/>
</listOfReactants>
<listOfProducts>
<speciesReference species="M_cpd00027_c0" stoichiometry="1"/>
<speciesReference species="M_cpd11848_c0" stoichiometry="1"/>
</listOfProducts>
<kineticLaw>
	<math xmlns="http://www.w3.org/1998/Math/MathML">
		<ci> FLUX_VALUE </ci>
	</math>
	<listOfParameters>
		<parameter id="LOWER_BOUND" value="-1000.0" name="mmol_per_gDW_per_hr"/>
		<parameter id="UPPER_BOUND" value="1000.0" name="mmol_per_gDW_per_hr"/>
		<parameter id="OBJECTIVE_COEFFICIENT" value="0"/>
		<parameter id="FLUX_VALUE" value="0.0" name="mmol_per_gDW_per_hr"/>
	</listOfParameters>
</kineticLaw>
</reaction>
<reaction id="R_rxn06489_c0" name="Monoamide_of_a_dicarboxylic_acid_amidohydrolase" reversible="true">
<notes>
<html:p>GENE_ASSOCIATION:"fig|81582.3.peg.1684"</html:p>
<html:p>PROTEIN_ASSOCIATION:"fig|81582.3.peg.1684"</html:p>
</notes>
<listOfReactants>
<speciesReference species="M_cpd00001_c0" stoichiometry="1"/>
<speciesReference species="M_cpd12470_c0" stoichiometry="1"/>
</listOfReactants>
<listOfProducts>
<speciesReference species="M_cpd00013_c0" stoichiometry="1"/>
<speciesReference species="M_cpd12000_c0" stoichiometry="1"/>
</listOfProducts>
<kineticLaw>
	<math xmlns="http://www.w3.org/1998/Math/MathML">
		<ci> FLUX_VALUE </ci>
	</math>
	<listOfParameters>
		<parameter id="LOWER_BOUND" value="-1000.0" name="mmol_per_gDW_per_hr"/>
		<parameter id="UPPER_BOUND" value="1000.0" name="mmol_per_gDW_per_hr"/>
		<parameter id="OBJECTIVE_COEFFICIENT" value="0"/>
		<parameter id="FLUX_VALUE" value="0.0" name="mmol_per_gDW_per_hr"/>
	</listOfParameters>
</kineticLaw>
</reaction>
<reaction id="R_rxn06493_c0" name="dihydrolipoylprotein_NAD_oxidoreductase" reversible="true">
<notes>
<html:p>GENE_ASSOCIATION:"(fig|81582.3.peg.1045 or (Unknown and fig|81582.3.peg.1048) or (fig|81582.3.peg.1048 and fig|81582.3.peg.1046 and fig|81582.3.peg.1047))"</html:p>
<html:p>PROTEIN_ASSOCIATION:"(fig|81582.3.peg.1045 or (Unknown and fig|81582.3.peg.1048) or (fig|81582.3.peg.1048 and fig|81582.3.peg.1046 and fig|81582.3.peg.1047))"</html:p>
</notes>
<listOfReactants>
<speciesReference species="M_cpd00241_c0" stoichiometry="1"/>
<speciesReference species="M_cpd00367_c0" stoichiometry="1"/>
</listOfReactants>
<listOfProducts>
<speciesReference species="M_cpd00046_c0" stoichiometry="1"/>
<speciesReference species="M_cpd00067_c0" stoichiometry="1"/>
<speciesReference species="M_cpd00295_c0" stoichiometry="1"/>
</listOfProducts>
<kineticLaw>
	<math xmlns="http://www.w3.org/1998/Math/MathML">
		<ci> FLUX_VALUE </ci>
	</math>
	<listOfParameters>
		<parameter id="LOWER_BOUND" value="-1000.0" name="mmol_per_gDW_per_hr"/>
		<parameter id="UPPER_BOUND" value="1000.0" name="mmol_per_gDW_per_hr"/>
		<parameter id="OBJECTIVE_COEFFICIENT" value="0"/>
		<parameter id="FLUX_VALUE" value="0.0" name="mmol_per_gDW_per_hr"/>
	</listOfParameters>
</kineticLaw>
</reaction>
<reaction id="R_rxn06510_c0" name="Lauroyl_CoA_acetyl_CoA_C_acyltransferase" reversible="true">
<notes>
<html:p>GENE_ASSOCIATION:"fig|81582.3.peg.631"</html:p>
<html:p>PROTEIN_ASSOCIATION:"fig|81582.3.peg.631"</html:p>
</notes>
<listOfReactants>
<speciesReference species="M_cpd00022_c0" stoichiometry="1"/>
<speciesReference species="M_cpd01260_c0" stoichiometry="1"/>
</listOfReactants>
<listOfProducts>
<speciesReference species="M_cpd00010_c0" stoichiometry="1"/>
<speciesReference species="M_cpd12689_c0" stoichiometry="1"/>
</listOfProducts>
<kineticLaw>
	<math xmlns="http://www.w3.org/1998/Math/MathML">
		<ci> FLUX_VALUE </ci>
	</math>
	<listOfParameters>
		<parameter id="LOWER_BOUND" value="-1000.0" name="mmol_per_gDW_per_hr"/>
		<parameter id="UPPER_BOUND" value="1000.0" name="mmol_per_gDW_per_hr"/>
		<parameter id="OBJECTIVE_COEFFICIENT" value="0"/>
		<parameter id="FLUX_VALUE" value="0.0" name="mmol_per_gDW_per_hr"/>
	</listOfParameters>
</kineticLaw>
</reaction>
<reaction id="R_rxn06526_c0" name="protein_dithiol_NADP_oxidoreductase" reversible="true">
<notes>
<html:p>GENE_ASSOCIATION:"fig|81582.3.peg.2468"</html:p>
<html:p>PROTEIN_ASSOCIATION:"fig|81582.3.peg.2468"</html:p>
</notes>
<listOfReactants>
<speciesReference species="M_cpd00006_c0" stoichiometry="1"/>
<speciesReference species="M_cpd12072_c0" stoichiometry="1"/>
</listOfReactants>
<listOfProducts>
<speciesReference species="M_cpd00005_c0" stoichiometry="1"/>
<speciesReference species="M_cpd00067_c0" stoichiometry="1"/>
<speciesReference species="M_cpd12139_c0" stoichiometry="1"/>
</listOfProducts>
<kineticLaw>
	<math xmlns="http://www.w3.org/1998/Math/MathML">
		<ci> FLUX_VALUE </ci>
	</math>
	<listOfParameters>
		<parameter id="LOWER_BOUND" value="-1000.0" name="mmol_per_gDW_per_hr"/>
		<parameter id="UPPER_BOUND" value="1000.0" name="mmol_per_gDW_per_hr"/>
		<parameter id="OBJECTIVE_COEFFICIENT" value="0"/>
		<parameter id="FLUX_VALUE" value="0.0" name="mmol_per_gDW_per_hr"/>
	</listOfParameters>
</kineticLaw>
</reaction>
<reaction id="R_rxn06600_c0" name="S_aminomethyldihydrolipoylprotein_6S_tetrahydrofolate_aminomethyltransferase_ammonia_forming" reversible="true">
<notes>
<html:p>GENE_ASSOCIATION:"((fig|81582.3.peg.1049 and fig|81582.3.peg.1048) or fig|81582.3.peg.1044)"</html:p>
<html:p>PROTEIN_ASSOCIATION:"((fig|81582.3.peg.1049 and fig|81582.3.peg.1048) or fig|81582.3.peg.1044)"</html:p>
</notes>
<listOfReactants>
<speciesReference species="M_cpd00201_c0" stoichiometry="1"/>
<speciesReference species="M_cpd02394_c0" stoichiometry="1"/>
</listOfReactants>
<listOfProducts>
<speciesReference species="M_cpd00067_c0" stoichiometry="1"/>
<speciesReference species="M_cpd00087_c0" stoichiometry="1"/>
<speciesReference species="M_cpd02678_c0" stoichiometry="1"/>
</listOfProducts>
<kineticLaw>
	<math xmlns="http://www.w3.org/1998/Math/MathML">
		<ci> FLUX_VALUE </ci>
	</math>
	<listOfParameters>
		<parameter id="LOWER_BOUND" value="-1000.0" name="mmol_per_gDW_per_hr"/>
		<parameter id="UPPER_BOUND" value="1000.0" name="mmol_per_gDW_per_hr"/>
		<parameter id="OBJECTIVE_COEFFICIENT" value="0"/>
		<parameter id="FLUX_VALUE" value="0.0" name="mmol_per_gDW_per_hr"/>
	</listOfParameters>
</kineticLaw>
</reaction>
<reaction id="R_rxn06690_c0" name="UDPgalactose_D_galactosyl_1_4_beta_D_glucosyl_R_beta_1_3_galactosyltransferase" reversible="true">
<notes>
<html:p>GENE_ASSOCIATION:"fig|81582.3.peg.588"</html:p>
<html:p>PROTEIN_ASSOCIATION:"fig|81582.3.peg.588"</html:p>
</notes>
<listOfReactants>
<speciesReference species="M_cpd00043_c0" stoichiometry="1"/>
<speciesReference species="M_cpd12499_c0" stoichiometry="1"/>
</listOfReactants>
<listOfProducts>
<speciesReference species="M_cpd00014_c0" stoichiometry="1"/>
<speciesReference species="M_cpd02902_c0" stoichiometry="1"/>
</listOfProducts>
<kineticLaw>
	<math xmlns="http://www.w3.org/1998/Math/MathML">
		<ci> FLUX_VALUE </ci>
	</math>
	<listOfParameters>
		<parameter id="LOWER_BOUND" value="-1000.0" name="mmol_per_gDW_per_hr"/>
		<parameter id="UPPER_BOUND" value="1000.0" name="mmol_per_gDW_per_hr"/>
		<parameter id="OBJECTIVE_COEFFICIENT" value="0"/>
		<parameter id="FLUX_VALUE" value="0.0" name="mmol_per_gDW_per_hr"/>
	</listOfParameters>
</kineticLaw>
</reaction>
<reaction id="R_rxn06723_c0" name="3R_3_hydroxymyristoyl_acyl_carrier_protein_UDP_3_O_3R_3_hydroxymyristoyl_alpha_D_glucosamine_N_acetyltransferase" reversible="false">
<notes>
<html:p>GENE_ASSOCIATION:"fig|81582.3.peg.1685"</html:p>
<html:p>PROTEIN_ASSOCIATION:"fig|81582.3.peg.1685"</html:p>
</notes>
<listOfReactants>
<speciesReference species="M_cpd03584_c0" stoichiometry="1"/>
<speciesReference species="M_cpd11484_c0" stoichiometry="1"/>
</listOfReactants>
<listOfProducts>
<speciesReference species="M_cpd02835_c0" stoichiometry="1"/>
<speciesReference species="M_cpd11493_c0" stoichiometry="1"/>
</listOfProducts>
<kineticLaw>
	<math xmlns="http://www.w3.org/1998/Math/MathML">
		<ci> FLUX_VALUE </ci>
	</math>
	<listOfParameters>
		<parameter id="LOWER_BOUND" value="0.0" name="mmol_per_gDW_per_hr"/>
		<parameter id="UPPER_BOUND" value="1000.0" name="mmol_per_gDW_per_hr"/>
		<parameter id="OBJECTIVE_COEFFICIENT" value="0"/>
		<parameter id="FLUX_VALUE" value="0.0" name="mmol_per_gDW_per_hr"/>
	</listOfParameters>
</kineticLaw>
</reaction>
<reaction id="R_rxn06729_c0" name="R_3_Hydroxytetradecanoly_acyl_carrier_protein_UDP_N_acetyl_glucosamine_3_O_3_hydroxytetradecanoyltransferase" reversible="false">
<notes>
<html:p>GENE_ASSOCIATION:"(fig|81582.3.peg.920 or fig|81582.3.peg.1683)"</html:p>
<html:p>PROTEIN_ASSOCIATION:"(fig|81582.3.peg.920 or fig|81582.3.peg.1683)"</html:p>
</notes>
<listOfReactants>
<speciesReference species="M_cpd00037_c0" stoichiometry="1"/>
<speciesReference species="M_cpd00067_c0" stoichiometry="1"/>
<speciesReference species="M_cpd11484_c0" stoichiometry="1"/>
</listOfReactants>
<listOfProducts>
<speciesReference species="M_cpd02886_c0" stoichiometry="1"/>
<speciesReference species="M_cpd11493_c0" stoichiometry="1"/>
</listOfProducts>
<kineticLaw>
	<math xmlns="http://www.w3.org/1998/Math/MathML">
		<ci> FLUX_VALUE </ci>
	</math>
	<listOfParameters>
		<parameter id="LOWER_BOUND" value="0.0" name="mmol_per_gDW_per_hr"/>
		<parameter id="UPPER_BOUND" value="1000.0" name="mmol_per_gDW_per_hr"/>
		<parameter id="OBJECTIVE_COEFFICIENT" value="0"/>
		<parameter id="FLUX_VALUE" value="0.0" name="mmol_per_gDW_per_hr"/>
	</listOfParameters>
</kineticLaw>
</reaction>
<reaction id="R_rxn06752_c0" name="R04634" reversible="true">
<notes>
<html:p>GENE_ASSOCIATION:"(fig|81582.3.peg.1107 or fig|81582.3.peg.2194 or fig|81582.3.peg.681 or fig|81582.3.peg.1386 or fig|81582.3.peg.1521 or fig|81582.3.peg.142 or fig|81582.3.peg.106 or fig|81582.3.peg.98)"</html:p>
<html:p>PROTEIN_ASSOCIATION:"(fig|81582.3.peg.1107 or fig|81582.3.peg.2194 or fig|81582.3.peg.681 or fig|81582.3.peg.1386 or fig|81582.3.peg.1521 or fig|81582.3.peg.142 or fig|81582.3.peg.106 or fig|81582.3.peg.98)"</html:p>
</notes>
<listOfReactants>
<speciesReference species="M_cpd00001_c0" stoichiometry="1"/>
<speciesReference species="M_cpd02996_c0" stoichiometry="1"/>
</listOfReactants>
<listOfProducts>
<speciesReference species="M_cpd00232_c0" stoichiometry="1"/>
<speciesReference species="M_cpd03656_c0" stoichiometry="1"/>
</listOfProducts>
<kineticLaw>
	<math xmlns="http://www.w3.org/1998/Math/MathML">
		<ci> FLUX_VALUE </ci>
	</math>
	<listOfParameters>
		<parameter id="LOWER_BOUND" value="-1000.0" name="mmol_per_gDW_per_hr"/>
		<parameter id="UPPER_BOUND" value="1000.0" name="mmol_per_gDW_per_hr"/>
		<parameter id="OBJECTIVE_COEFFICIENT" value="0"/>
		<parameter id="FLUX_VALUE" value="0.0" name="mmol_per_gDW_per_hr"/>
	</listOfParameters>
</kineticLaw>
</reaction>
<reaction id="R_rxn06760_c0" name="R04650" reversible="true">
<notes>
<html:p>GENE_ASSOCIATION:"(fig|81582.3.peg.1386 or fig|81582.3.peg.1521 or fig|81582.3.peg.681 or fig|81582.3.peg.2194 or fig|81582.3.peg.1107 or fig|81582.3.peg.106 or fig|81582.3.peg.98 or fig|81582.3.peg.142)"</html:p>
<html:p>PROTEIN_ASSOCIATION:"(fig|81582.3.peg.1386 or fig|81582.3.peg.1521 or fig|81582.3.peg.681 or fig|81582.3.peg.2194 or fig|81582.3.peg.1107 or fig|81582.3.peg.106 or fig|81582.3.peg.98 or fig|81582.3.peg.142)"</html:p>
</notes>
<listOfReactants>
<speciesReference species="M_cpd00232_c0" stoichiometry="1"/>
<speciesReference species="M_cpd12640_c0" stoichiometry="1"/>
</listOfReactants>
<listOfProducts>
<speciesReference species="M_cpd00001_c0" stoichiometry="1"/>
<speciesReference species="M_cpd02999_c0" stoichiometry="1"/>
</listOfProducts>
<kineticLaw>
	<math xmlns="http://www.w3.org/1998/Math/MathML">
		<ci> FLUX_VALUE </ci>
	</math>
	<listOfParameters>
		<parameter id="LOWER_BOUND" value="-1000.0" name="mmol_per_gDW_per_hr"/>
		<parameter id="UPPER_BOUND" value="1000.0" name="mmol_per_gDW_per_hr"/>
		<parameter id="OBJECTIVE_COEFFICIENT" value="0"/>
		<parameter id="FLUX_VALUE" value="0.0" name="mmol_per_gDW_per_hr"/>
	</listOfParameters>
</kineticLaw>
</reaction>
<reaction id="R_rxn06823_c0" name="Cyanoglycoside_glucohydrolase" reversible="true">
<notes>
<html:p>GENE_ASSOCIATION:"fig|81582.3.peg.539"</html:p>
<html:p>PROTEIN_ASSOCIATION:"fig|81582.3.peg.539"</html:p>
</notes>
<listOfReactants>
<speciesReference species="M_cpd00001_c0" stoichiometry="1"/>
<speciesReference species="M_cpd12755_c0" stoichiometry="1"/>
</listOfReactants>
<listOfProducts>
<speciesReference species="M_cpd00027_c0" stoichiometry="1"/>
<speciesReference species="M_cpd12754_c0" stoichiometry="1"/>
</listOfProducts>
<kineticLaw>
	<math xmlns="http://www.w3.org/1998/Math/MathML">
		<ci> FLUX_VALUE </ci>
	</math>
	<listOfParameters>
		<parameter id="LOWER_BOUND" value="-1000.0" name="mmol_per_gDW_per_hr"/>
		<parameter id="UPPER_BOUND" value="1000.0" name="mmol_per_gDW_per_hr"/>
		<parameter id="OBJECTIVE_COEFFICIENT" value="0"/>
		<parameter id="FLUX_VALUE" value="0.0" name="mmol_per_gDW_per_hr"/>
	</listOfParameters>
</kineticLaw>
</reaction>
<reaction id="R_rxn06848_c0" name="R05075" reversible="false">
<notes>
<html:p>GENE_ASSOCIATION:"Unknown"</html:p>
<html:p>PROTEIN_ASSOCIATION:"Unknown"</html:p>
</notes>
<listOfReactants>
<speciesReference species="M_cpd03736_c0" stoichiometry="1"/>
<speciesReference species="M_cpd11466_c0" stoichiometry="1"/>
</listOfReactants>
<listOfProducts>
<speciesReference species="M_cpd03587_c0" stoichiometry="1"/>
<speciesReference species="M_cpd11493_c0" stoichiometry="1"/>
</listOfProducts>
<kineticLaw>
	<math xmlns="http://www.w3.org/1998/Math/MathML">
		<ci> FLUX_VALUE </ci>
	</math>
	<listOfParameters>
		<parameter id="LOWER_BOUND" value="0.0" name="mmol_per_gDW_per_hr"/>
		<parameter id="UPPER_BOUND" value="1000.0" name="mmol_per_gDW_per_hr"/>
		<parameter id="OBJECTIVE_COEFFICIENT" value="0"/>
		<parameter id="FLUX_VALUE" value="0.0" name="mmol_per_gDW_per_hr"/>
	</listOfParameters>
</kineticLaw>
</reaction>
<reaction id="R_rxn06865_c0" name="R05146" reversible="false">
<notes>
<html:p>GENE_ASSOCIATION:"fig|81582.3.peg.21"</html:p>
<html:p>PROTEIN_ASSOCIATION:"fig|81582.3.peg.21"</html:p>
</notes>
<listOfReactants>
<speciesReference species="M_cpd03586_c0" stoichiometry="1"/>
<speciesReference species="M_cpd11468_c0" stoichiometry="1"/>
</listOfReactants>
<listOfProducts>
<speciesReference species="M_cpd03736_c0" stoichiometry="1"/>
<speciesReference species="M_cpd11493_c0" stoichiometry="1"/>
</listOfProducts>
<kineticLaw>
	<math xmlns="http://www.w3.org/1998/Math/MathML">
		<ci> FLUX_VALUE </ci>
	</math>
	<listOfParameters>
		<parameter id="LOWER_BOUND" value="0.0" name="mmol_per_gDW_per_hr"/>
		<parameter id="UPPER_BOUND" value="1000.0" name="mmol_per_gDW_per_hr"/>
		<parameter id="OBJECTIVE_COEFFICIENT" value="0"/>
		<parameter id="FLUX_VALUE" value="0.0" name="mmol_per_gDW_per_hr"/>
	</listOfParameters>
</kineticLaw>
</reaction>
<reaction id="R_rxn06870_c0" name="Protein_L_serine_epimerase" reversible="true">
<notes>
<html:p>GENE_ASSOCIATION:"fig|81582.3.peg.1247"</html:p>
<html:p>PROTEIN_ASSOCIATION:"fig|81582.3.peg.1247"</html:p>
</notes>
<listOfReactants>
<speciesReference species="M_cpd12044_c0" stoichiometry="1"/>
</listOfReactants>
<listOfProducts>
<speciesReference species="M_cpd12868_c0" stoichiometry="1"/>
</listOfProducts>
<kineticLaw>
	<math xmlns="http://www.w3.org/1998/Math/MathML">
		<ci> FLUX_VALUE </ci>
	</math>
	<listOfParameters>
		<parameter id="LOWER_BOUND" value="-1000.0" name="mmol_per_gDW_per_hr"/>
		<parameter id="UPPER_BOUND" value="1000.0" name="mmol_per_gDW_per_hr"/>
		<parameter id="OBJECTIVE_COEFFICIENT" value="0"/>
		<parameter id="FLUX_VALUE" value="0.0" name="mmol_per_gDW_per_hr"/>
	</listOfParameters>
</kineticLaw>
</reaction>
<reaction id="R_rxn06937_c0" name="L_glutamate_tRNAGlu_ligase_AMP_forming" reversible="false">
<notes>
<html:p>GENE_ASSOCIATION:"fig|81582.3.peg.1196"</html:p>
<html:p>PROTEIN_ASSOCIATION:"fig|81582.3.peg.1196"</html:p>
</notes>
<listOfReactants>
<speciesReference species="M_cpd00002_c0" stoichiometry="1"/>
<speciesReference species="M_cpd00023_c0" stoichiometry="1"/>
<speciesReference species="M_cpd11912_c0" stoichiometry="1"/>
</listOfReactants>
<listOfProducts>
<speciesReference species="M_cpd00012_c0" stoichiometry="1"/>
<speciesReference species="M_cpd00018_c0" stoichiometry="1"/>
<speciesReference species="M_cpd00067_c0" stoichiometry="1"/>
<speciesReference species="M_cpd12227_c0" stoichiometry="1"/>
</listOfProducts>
<kineticLaw>
	<math xmlns="http://www.w3.org/1998/Math/MathML">
		<ci> FLUX_VALUE </ci>
	</math>
	<listOfParameters>
		<parameter id="LOWER_BOUND" value="0.0" name="mmol_per_gDW_per_hr"/>
		<parameter id="UPPER_BOUND" value="1000.0" name="mmol_per_gDW_per_hr"/>
		<parameter id="OBJECTIVE_COEFFICIENT" value="0"/>
		<parameter id="FLUX_VALUE" value="0.0" name="mmol_per_gDW_per_hr"/>
	</listOfParameters>
</kineticLaw>
</reaction>
<reaction id="R_rxn06979_c0" name="cobyrinate:L-glutamine amido-ligase (ADP-forming)" reversible="false">
<notes>
<html:p>GENE_ASSOCIATION:""</html:p>
<html:p>PROTEIN_ASSOCIATION:""</html:p>
</notes>
<listOfReactants>
<speciesReference species="M_cpd00001_c0" stoichiometry="2"/>
<speciesReference species="M_cpd00002_c0" stoichiometry="2"/>
<speciesReference species="M_cpd00053_c0" stoichiometry="2"/>
<speciesReference species="M_cpd03421_c0" stoichiometry="1"/>
</listOfReactants>
<listOfProducts>
<speciesReference species="M_cpd00008_c0" stoichiometry="2"/>
<speciesReference species="M_cpd00009_c0" stoichiometry="2"/>
<speciesReference species="M_cpd00023_c0" stoichiometry="2"/>
<speciesReference species="M_cpd00067_c0" stoichiometry="2"/>
<speciesReference species="M_cpd03914_c0" stoichiometry="1"/>
</listOfProducts>
<kineticLaw>
	<math xmlns="http://www.w3.org/1998/Math/MathML">
		<ci> FLUX_VALUE </ci>
	</math>
	<listOfParameters>
		<parameter id="LOWER_BOUND" value="0.0" name="mmol_per_gDW_per_hr"/>
		<parameter id="UPPER_BOUND" value="1000.0" name="mmol_per_gDW_per_hr"/>
		<parameter id="OBJECTIVE_COEFFICIENT" value="0"/>
		<parameter id="FLUX_VALUE" value="0.0" name="mmol_per_gDW_per_hr"/>
	</listOfParameters>
</kineticLaw>
</reaction>
<reaction id="R_rxn07056_c0" name="R06134" reversible="true">
<notes>
<html:p>GENE_ASSOCIATION:"(fig|81582.3.peg.10 or fig|81582.3.peg.1684 or fig|81582.3.peg.362)"</html:p>
<html:p>PROTEIN_ASSOCIATION:"(fig|81582.3.peg.10 or fig|81582.3.peg.1684 or fig|81582.3.peg.362)"</html:p>
</notes>
<listOfReactants>
<speciesReference species="M_cpd00001_c0" stoichiometry="1"/>
<speciesReference species="M_cpd11636_c0" stoichiometry="1"/>
</listOfReactants>
<listOfProducts>
<speciesReference species="M_cpd00013_c0" stoichiometry="1"/>
<speciesReference species="M_cpd00049_c0" stoichiometry="1"/>
</listOfProducts>
<kineticLaw>
	<math xmlns="http://www.w3.org/1998/Math/MathML">
		<ci> FLUX_VALUE </ci>
	</math>
	<listOfParameters>
		<parameter id="LOWER_BOUND" value="-1000.0" name="mmol_per_gDW_per_hr"/>
		<parameter id="UPPER_BOUND" value="1000.0" name="mmol_per_gDW_per_hr"/>
		<parameter id="OBJECTIVE_COEFFICIENT" value="0"/>
		<parameter id="FLUX_VALUE" value="0.0" name="mmol_per_gDW_per_hr"/>
	</listOfParameters>
</kineticLaw>
</reaction>
<reaction id="R_rxn07100_c0" name="CDPethanolamine_1_alkyl_2_acylglycerol_ethanolaminephosphotransferase" reversible="true">
<notes>
<html:p>GENE_ASSOCIATION:"fig|81582.3.peg.1288"</html:p>
<html:p>PROTEIN_ASSOCIATION:"fig|81582.3.peg.1288"</html:p>
</notes>
<listOfReactants>
<speciesReference species="M_cpd00444_c0" stoichiometry="1"/>
<speciesReference species="M_cpd12273_c0" stoichiometry="1"/>
</listOfReactants>
<listOfProducts>
<speciesReference species="M_cpd00046_c0" stoichiometry="1"/>
<speciesReference species="M_cpd00067_c0" stoichiometry="2"/>
<speciesReference species="M_cpd12554_c0" stoichiometry="1"/>
</listOfProducts>
<kineticLaw>
	<math xmlns="http://www.w3.org/1998/Math/MathML">
		<ci> FLUX_VALUE </ci>
	</math>
	<listOfParameters>
		<parameter id="LOWER_BOUND" value="-1000.0" name="mmol_per_gDW_per_hr"/>
		<parameter id="UPPER_BOUND" value="1000.0" name="mmol_per_gDW_per_hr"/>
		<parameter id="OBJECTIVE_COEFFICIENT" value="0"/>
		<parameter id="FLUX_VALUE" value="0.0" name="mmol_per_gDW_per_hr"/>
	</listOfParameters>
</kineticLaw>
</reaction>
<reaction id="R_rxn07261_c0" name="R07384" reversible="true">
<notes>
<html:p>GENE_ASSOCIATION:"fig|81582.3.peg.1288"</html:p>
<html:p>PROTEIN_ASSOCIATION:"fig|81582.3.peg.1288"</html:p>
</notes>
<listOfReactants>
<speciesReference species="M_cpd00046_c0" stoichiometry="1"/>
<speciesReference species="M_cpd00067_c0" stoichiometry="2"/>
<speciesReference species="M_cpd12606_c0" stoichiometry="1"/>
</listOfReactants>
<listOfProducts>
<speciesReference species="M_cpd00444_c0" stoichiometry="1"/>
<speciesReference species="M_cpd12322_c0" stoichiometry="1"/>
</listOfProducts>
<kineticLaw>
	<math xmlns="http://www.w3.org/1998/Math/MathML">
		<ci> FLUX_VALUE </ci>
	</math>
	<listOfParameters>
		<parameter id="LOWER_BOUND" value="-1000.0" name="mmol_per_gDW_per_hr"/>
		<parameter id="UPPER_BOUND" value="1000.0" name="mmol_per_gDW_per_hr"/>
		<parameter id="OBJECTIVE_COEFFICIENT" value="0"/>
		<parameter id="FLUX_VALUE" value="0.0" name="mmol_per_gDW_per_hr"/>
	</listOfParameters>
</kineticLaw>
</reaction>
<reaction id="R_rxn07312_c0" name="R07481" reversible="true">
<notes>
<html:p>GENE_ASSOCIATION:"fig|81582.3.peg.880"</html:p>
<html:p>PROTEIN_ASSOCIATION:"fig|81582.3.peg.880"</html:p>
</notes>
<listOfReactants>
<speciesReference species="M_cpd00017_c0" stoichiometry="1"/>
<speciesReference species="M_cpd01306_c0" stoichiometry="1"/>
</listOfReactants>
<listOfProducts>
<speciesReference species="M_cpd00019_c0" stoichiometry="1"/>
<speciesReference species="M_cpd00067_c0" stoichiometry="1"/>
<speciesReference species="M_cpd05727_c0" stoichiometry="1"/>
</listOfProducts>
<kineticLaw>
	<math xmlns="http://www.w3.org/1998/Math/MathML">
		<ci> FLUX_VALUE </ci>
	</math>
	<listOfParameters>
		<parameter id="LOWER_BOUND" value="-1000.0" name="mmol_per_gDW_per_hr"/>
		<parameter id="UPPER_BOUND" value="1000.0" name="mmol_per_gDW_per_hr"/>
		<parameter id="OBJECTIVE_COEFFICIENT" value="0"/>
		<parameter id="FLUX_VALUE" value="0.0" name="mmol_per_gDW_per_hr"/>
	</listOfParameters>
</kineticLaw>
</reaction>
<reaction id="R_rxn07438_c0" name="peptide_methionine_thioredoxin_disulfide_S_oxidoreductase" reversible="true">
<notes>
<html:p>GENE_ASSOCIATION:"fig|81582.3.peg.1409"</html:p>
<html:p>PROTEIN_ASSOCIATION:"fig|81582.3.peg.1409"</html:p>
</notes>
<listOfReactants>
<speciesReference species="M_cpd00001_c0" stoichiometry="1"/>
<speciesReference species="M_cpd11420_c0" stoichiometry="1"/>
<speciesReference species="M_cpd12237_c0" stoichiometry="1"/>
</listOfReactants>
<listOfProducts>
<speciesReference species="M_cpd11421_c0" stoichiometry="1"/>
<speciesReference species="M_cpd14507_c0" stoichiometry="1"/>
</listOfProducts>
<kineticLaw>
	<math xmlns="http://www.w3.org/1998/Math/MathML">
		<ci> FLUX_VALUE </ci>
	</math>
	<listOfParameters>
		<parameter id="LOWER_BOUND" value="-1000.0" name="mmol_per_gDW_per_hr"/>
		<parameter id="UPPER_BOUND" value="1000.0" name="mmol_per_gDW_per_hr"/>
		<parameter id="OBJECTIVE_COEFFICIENT" value="0"/>
		<parameter id="FLUX_VALUE" value="0.0" name="mmol_per_gDW_per_hr"/>
	</listOfParameters>
</kineticLaw>
</reaction>
<reaction id="R_rxn07441_c0" name="LL_2_6_diaminoheptanedioate_2_oxoglutarate_aminotransferase" reversible="false">
<notes>
<html:p>GENE_ASSOCIATION:"fig|81582.3.peg.494"</html:p>
<html:p>PROTEIN_ASSOCIATION:"fig|81582.3.peg.494"</html:p>
</notes>
<listOfReactants>
<speciesReference species="M_cpd00024_c0" stoichiometry="1"/>
<speciesReference species="M_cpd00504_c0" stoichiometry="1"/>
</listOfReactants>
<listOfProducts>
<speciesReference species="M_cpd00001_c0" stoichiometry="1"/>
<speciesReference species="M_cpd00023_c0" stoichiometry="1"/>
<speciesReference species="M_cpd00067_c0" stoichiometry="1"/>
<speciesReference species="M_cpd02465_c0" stoichiometry="1"/>
</listOfProducts>
<kineticLaw>
	<math xmlns="http://www.w3.org/1998/Math/MathML">
		<ci> FLUX_VALUE </ci>
	</math>
	<listOfParameters>
		<parameter id="LOWER_BOUND" value="0.0" name="mmol_per_gDW_per_hr"/>
		<parameter id="UPPER_BOUND" value="1000.0" name="mmol_per_gDW_per_hr"/>
		<parameter id="OBJECTIVE_COEFFICIENT" value="0"/>
		<parameter id="FLUX_VALUE" value="0.0" name="mmol_per_gDW_per_hr"/>
	</listOfParameters>
</kineticLaw>
</reaction>
<reaction id="R_rxn07454_c0" name="Z_phenylacetaldehyde_oxime_hydro_lyase" reversible="true">
<notes>
<html:p>GENE_ASSOCIATION:"fig|81582.3.peg.904"</html:p>
<html:p>PROTEIN_ASSOCIATION:"fig|81582.3.peg.904"</html:p>
</notes>
<listOfReactants>
<speciesReference species="M_cpd14796_c0" stoichiometry="1"/>
</listOfReactants>
<listOfProducts>
<speciesReference species="M_cpd00001_c0" stoichiometry="1"/>
<speciesReference species="M_cpd14795_c0" stoichiometry="1"/>
</listOfProducts>
<kineticLaw>
	<math xmlns="http://www.w3.org/1998/Math/MathML">
		<ci> FLUX_VALUE </ci>
	</math>
	<listOfParameters>
		<parameter id="LOWER_BOUND" value="-1000.0" name="mmol_per_gDW_per_hr"/>
		<parameter id="UPPER_BOUND" value="1000.0" name="mmol_per_gDW_per_hr"/>
		<parameter id="OBJECTIVE_COEFFICIENT" value="0"/>
		<parameter id="FLUX_VALUE" value="0.0" name="mmol_per_gDW_per_hr"/>
	</listOfParameters>
</kineticLaw>
</reaction>
<reaction id="R_rxn07488_c0" name="R07673" reversible="true">
<notes>
<html:p>GENE_ASSOCIATION:"fig|81582.3.peg.1903"</html:p>
<html:p>PROTEIN_ASSOCIATION:"fig|81582.3.peg.1903"</html:p>
</notes>
<listOfReactants>
<speciesReference species="M_cpd14654_c0" stoichiometry="1"/>
</listOfReactants>
<listOfProducts>
<speciesReference species="M_cpd01536_c0" stoichiometry="1"/>
</listOfProducts>
<kineticLaw>
	<math xmlns="http://www.w3.org/1998/Math/MathML">
		<ci> FLUX_VALUE </ci>
	</math>
	<listOfParameters>
		<parameter id="LOWER_BOUND" value="-1000.0" name="mmol_per_gDW_per_hr"/>
		<parameter id="UPPER_BOUND" value="1000.0" name="mmol_per_gDW_per_hr"/>
		<parameter id="OBJECTIVE_COEFFICIENT" value="0"/>
		<parameter id="FLUX_VALUE" value="0.0" name="mmol_per_gDW_per_hr"/>
	</listOfParameters>
</kineticLaw>
</reaction>
<reaction id="R_rxn07493_c0" name="R07678" reversible="true">
<notes>
<html:p>GENE_ASSOCIATION:"fig|81582.3.peg.926"</html:p>
<html:p>PROTEIN_ASSOCIATION:"fig|81582.3.peg.926"</html:p>
</notes>
<listOfReactants>
<speciesReference species="M_cpd00009_c0" stoichiometry="1"/>
<speciesReference species="M_cpd00067_c0" stoichiometry="1"/>
<speciesReference species="M_cpd01536_c0" stoichiometry="1"/>
</listOfReactants>
<listOfProducts>
<speciesReference species="M_cpd00031_c0" stoichiometry="1"/>
<speciesReference species="M_cpd14655_c0" stoichiometry="1"/>
</listOfProducts>
<kineticLaw>
	<math xmlns="http://www.w3.org/1998/Math/MathML">
		<ci> FLUX_VALUE </ci>
	</math>
	<listOfParameters>
		<parameter id="LOWER_BOUND" value="-1000.0" name="mmol_per_gDW_per_hr"/>
		<parameter id="UPPER_BOUND" value="1000.0" name="mmol_per_gDW_per_hr"/>
		<parameter id="OBJECTIVE_COEFFICIENT" value="0"/>
		<parameter id="FLUX_VALUE" value="0.0" name="mmol_per_gDW_per_hr"/>
	</listOfParameters>
</kineticLaw>
</reaction>
<reaction id="R_rxn07584_c0" name="ATP_lipoate_adenylyltransferase" reversible="true">
<notes>
<html:p>GENE_ASSOCIATION:"fig|81582.3.peg.1050"</html:p>
<html:p>PROTEIN_ASSOCIATION:"fig|81582.3.peg.1050"</html:p>
</notes>
<listOfReactants>
<speciesReference species="M_cpd00002_c0" stoichiometry="1"/>
<speciesReference species="M_cpd00541_c0" stoichiometry="1"/>
</listOfReactants>
<listOfProducts>
<speciesReference species="M_cpd00012_c0" stoichiometry="1"/>
<speciesReference species="M_cpd14955_c0" stoichiometry="1"/>
</listOfProducts>
<kineticLaw>
	<math xmlns="http://www.w3.org/1998/Math/MathML">
		<ci> FLUX_VALUE </ci>
	</math>
	<listOfParameters>
		<parameter id="LOWER_BOUND" value="-1000.0" name="mmol_per_gDW_per_hr"/>
		<parameter id="UPPER_BOUND" value="1000.0" name="mmol_per_gDW_per_hr"/>
		<parameter id="OBJECTIVE_COEFFICIENT" value="0"/>
		<parameter id="FLUX_VALUE" value="0.0" name="mmol_per_gDW_per_hr"/>
	</listOfParameters>
</kineticLaw>
</reaction>
<reaction id="R_rxn07841_c0" name="2_Isopentenyl_diphosphate_ATP_delta2_isopentenyltransferase" reversible="true">
<notes>
<html:p>GENE_ASSOCIATION:"fig|81582.3.peg.511"</html:p>
<html:p>PROTEIN_ASSOCIATION:"fig|81582.3.peg.511"</html:p>
</notes>
<listOfReactants>
<speciesReference species="M_cpd00002_c0" stoichiometry="1"/>
<speciesReference species="M_cpd00202_c0" stoichiometry="1"/>
</listOfReactants>
<listOfProducts>
<speciesReference species="M_cpd00012_c0" stoichiometry="1"/>
<speciesReference species="M_cpd00067_c0" stoichiometry="1"/>
<speciesReference species="M_cpd15130_c0" stoichiometry="1"/>
</listOfProducts>
<kineticLaw>
	<math xmlns="http://www.w3.org/1998/Math/MathML">
		<ci> FLUX_VALUE </ci>
	</math>
	<listOfParameters>
		<parameter id="LOWER_BOUND" value="-1000.0" name="mmol_per_gDW_per_hr"/>
		<parameter id="UPPER_BOUND" value="1000.0" name="mmol_per_gDW_per_hr"/>
		<parameter id="OBJECTIVE_COEFFICIENT" value="0"/>
		<parameter id="FLUX_VALUE" value="0.0" name="mmol_per_gDW_per_hr"/>
	</listOfParameters>
</kineticLaw>
</reaction>
<reaction id="R_rxn07842_c0" name="2_Isopentenyl_diphosphate_ADP_delta2_isopentenyltransferase" reversible="true">
<notes>
<html:p>GENE_ASSOCIATION:"fig|81582.3.peg.511"</html:p>
<html:p>PROTEIN_ASSOCIATION:"fig|81582.3.peg.511"</html:p>
</notes>
<listOfReactants>
<speciesReference species="M_cpd00008_c0" stoichiometry="1"/>
<speciesReference species="M_cpd00202_c0" stoichiometry="1"/>
</listOfReactants>
<listOfProducts>
<speciesReference species="M_cpd00012_c0" stoichiometry="1"/>
<speciesReference species="M_cpd00067_c0" stoichiometry="1"/>
<speciesReference species="M_cpd15131_c0" stoichiometry="1"/>
</listOfProducts>
<kineticLaw>
	<math xmlns="http://www.w3.org/1998/Math/MathML">
		<ci> FLUX_VALUE </ci>
	</math>
	<listOfParameters>
		<parameter id="LOWER_BOUND" value="-1000.0" name="mmol_per_gDW_per_hr"/>
		<parameter id="UPPER_BOUND" value="1000.0" name="mmol_per_gDW_per_hr"/>
		<parameter id="OBJECTIVE_COEFFICIENT" value="0"/>
		<parameter id="FLUX_VALUE" value="0.0" name="mmol_per_gDW_per_hr"/>
	</listOfParameters>
</kineticLaw>
</reaction>
<reaction id="R_rxn07875_c0" name="R08086" reversible="true">
<notes>
<html:p>GENE_ASSOCIATION:"fig|81582.3.peg.635"</html:p>
<html:p>PROTEIN_ASSOCIATION:"fig|81582.3.peg.635"</html:p>
</notes>
<listOfReactants>
<speciesReference species="M_cpd00001_c0" stoichiometry="1"/>
<speciesReference species="M_cpd00003_c0" stoichiometry="1"/>
<speciesReference species="M_cpd01061_c0" stoichiometry="1"/>
</listOfReactants>
<listOfProducts>
<speciesReference species="M_cpd00004_c0" stoichiometry="1"/>
<speciesReference species="M_cpd00067_c0" stoichiometry="2"/>
<speciesReference species="M_cpd15165_c0" stoichiometry="1"/>
</listOfProducts>
<kineticLaw>
	<math xmlns="http://www.w3.org/1998/Math/MathML">
		<ci> FLUX_VALUE </ci>
	</math>
	<listOfParameters>
		<parameter id="LOWER_BOUND" value="-1000.0" name="mmol_per_gDW_per_hr"/>
		<parameter id="UPPER_BOUND" value="1000.0" name="mmol_per_gDW_per_hr"/>
		<parameter id="OBJECTIVE_COEFFICIENT" value="0"/>
		<parameter id="FLUX_VALUE" value="0.0" name="mmol_per_gDW_per_hr"/>
	</listOfParameters>
</kineticLaw>
</reaction>
<reaction id="R_rxn07876_c0" name="R08087" reversible="true">
<notes>
<html:p>GENE_ASSOCIATION:"fig|81582.3.peg.635"</html:p>
<html:p>PROTEIN_ASSOCIATION:"fig|81582.3.peg.635"</html:p>
</notes>
<listOfReactants>
<speciesReference species="M_cpd00001_c0" stoichiometry="1"/>
<speciesReference species="M_cpd00003_c0" stoichiometry="1"/>
<speciesReference species="M_cpd06739_c0" stoichiometry="1"/>
</listOfReactants>
<listOfProducts>
<speciesReference species="M_cpd00004_c0" stoichiometry="1"/>
<speciesReference species="M_cpd00067_c0" stoichiometry="2"/>
<speciesReference species="M_cpd15166_c0" stoichiometry="1"/>
</listOfProducts>
<kineticLaw>
	<math xmlns="http://www.w3.org/1998/Math/MathML">
		<ci> FLUX_VALUE </ci>
	</math>
	<listOfParameters>
		<parameter id="LOWER_BOUND" value="-1000.0" name="mmol_per_gDW_per_hr"/>
		<parameter id="UPPER_BOUND" value="1000.0" name="mmol_per_gDW_per_hr"/>
		<parameter id="OBJECTIVE_COEFFICIENT" value="0"/>
		<parameter id="FLUX_VALUE" value="0.0" name="mmol_per_gDW_per_hr"/>
	</listOfParameters>
</kineticLaw>
</reaction>
<reaction id="R_rxn07885_c0" name="R08096" reversible="true">
<notes>
<html:p>GENE_ASSOCIATION:"fig|81582.3.peg.635"</html:p>
<html:p>PROTEIN_ASSOCIATION:"fig|81582.3.peg.635"</html:p>
</notes>
<listOfReactants>
<speciesReference species="M_cpd00001_c0" stoichiometry="1"/>
<speciesReference species="M_cpd00003_c0" stoichiometry="1"/>
<speciesReference species="M_cpd08238_c0" stoichiometry="1"/>
</listOfReactants>
<listOfProducts>
<speciesReference species="M_cpd00004_c0" stoichiometry="1"/>
<speciesReference species="M_cpd00067_c0" stoichiometry="2"/>
<speciesReference species="M_cpd15166_c0" stoichiometry="1"/>
</listOfProducts>
<kineticLaw>
	<math xmlns="http://www.w3.org/1998/Math/MathML">
		<ci> FLUX_VALUE </ci>
	</math>
	<listOfParameters>
		<parameter id="LOWER_BOUND" value="-1000.0" name="mmol_per_gDW_per_hr"/>
		<parameter id="UPPER_BOUND" value="1000.0" name="mmol_per_gDW_per_hr"/>
		<parameter id="OBJECTIVE_COEFFICIENT" value="0"/>
		<parameter id="FLUX_VALUE" value="0.0" name="mmol_per_gDW_per_hr"/>
	</listOfParameters>
</kineticLaw>
</reaction>
<reaction id="R_rxn08118_c0" name="D_allulose_6_phosphate_3_epimerase" reversible="true">
<notes>
<html:p>GENE_ASSOCIATION:"fig|81582.3.peg.1903"</html:p>
<html:p>PROTEIN_ASSOCIATION:"fig|81582.3.peg.1903"</html:p>
</notes>
<listOfReactants>
<speciesReference species="M_cpd15394_c0" stoichiometry="1"/>
</listOfReactants>
<listOfProducts>
<speciesReference species="M_cpd00067_c0" stoichiometry="1"/>
<speciesReference species="M_cpd00072_c0" stoichiometry="1"/>
</listOfProducts>
<kineticLaw>
	<math xmlns="http://www.w3.org/1998/Math/MathML">
		<ci> FLUX_VALUE </ci>
	</math>
	<listOfParameters>
		<parameter id="LOWER_BOUND" value="-1000.0" name="mmol_per_gDW_per_hr"/>
		<parameter id="UPPER_BOUND" value="1000.0" name="mmol_per_gDW_per_hr"/>
		<parameter id="OBJECTIVE_COEFFICIENT" value="0"/>
		<parameter id="FLUX_VALUE" value="0.0" name="mmol_per_gDW_per_hr"/>
	</listOfParameters>
</kineticLaw>
</reaction>
<reaction id="R_rxn08126_c0" name="Amylomaltase_maltotriose" reversible="true">
<notes>
<html:p>GENE_ASSOCIATION:"(fig|81582.3.peg.111 or fig|81582.3.peg.2218)"</html:p>
<html:p>PROTEIN_ASSOCIATION:"(fig|81582.3.peg.111 or fig|81582.3.peg.2218)"</html:p>
</notes>
<listOfReactants>
<speciesReference species="M_cpd00179_c0" stoichiometry="1"/>
<speciesReference species="M_cpd01262_c0" stoichiometry="1"/>
</listOfReactants>
<listOfProducts>
<speciesReference species="M_cpd00027_c0" stoichiometry="1"/>
<speciesReference species="M_cpd01399_c0" stoichiometry="1"/>
</listOfProducts>
<kineticLaw>
	<math xmlns="http://www.w3.org/1998/Math/MathML">
		<ci> FLUX_VALUE </ci>
	</math>
	<listOfParameters>
		<parameter id="LOWER_BOUND" value="-1000.0" name="mmol_per_gDW_per_hr"/>
		<parameter id="UPPER_BOUND" value="1000.0" name="mmol_per_gDW_per_hr"/>
		<parameter id="OBJECTIVE_COEFFICIENT" value="0"/>
		<parameter id="FLUX_VALUE" value="0.0" name="mmol_per_gDW_per_hr"/>
	</listOfParameters>
</kineticLaw>
</reaction>
<reaction id="R_rxn08127_c0" name="Amylomaltase_maltotetraose" reversible="true">
<notes>
<html:p>GENE_ASSOCIATION:"(fig|81582.3.peg.111 or fig|81582.3.peg.2218)"</html:p>
<html:p>PROTEIN_ASSOCIATION:"(fig|81582.3.peg.111 or fig|81582.3.peg.2218)"</html:p>
</notes>
<listOfReactants>
<speciesReference species="M_cpd00179_c0" stoichiometry="1"/>
<speciesReference species="M_cpd01399_c0" stoichiometry="1"/>
</listOfReactants>
<listOfProducts>
<speciesReference species="M_cpd00027_c0" stoichiometry="1"/>
<speciesReference species="M_cpd15495_c0" stoichiometry="1"/>
</listOfProducts>
<kineticLaw>
	<math xmlns="http://www.w3.org/1998/Math/MathML">
		<ci> FLUX_VALUE </ci>
	</math>
	<listOfParameters>
		<parameter id="LOWER_BOUND" value="-1000.0" name="mmol_per_gDW_per_hr"/>
		<parameter id="UPPER_BOUND" value="1000.0" name="mmol_per_gDW_per_hr"/>
		<parameter id="OBJECTIVE_COEFFICIENT" value="0"/>
		<parameter id="FLUX_VALUE" value="0.0" name="mmol_per_gDW_per_hr"/>
	</listOfParameters>
</kineticLaw>
</reaction>
<reaction id="R_rxn08128_c0" name="Amylomaltase_maltopentaose" reversible="true">
<notes>
<html:p>GENE_ASSOCIATION:"(fig|81582.3.peg.2218 or fig|81582.3.peg.111)"</html:p>
<html:p>PROTEIN_ASSOCIATION:"(fig|81582.3.peg.2218 or fig|81582.3.peg.111)"</html:p>
</notes>
<listOfReactants>
<speciesReference species="M_cpd00179_c0" stoichiometry="1"/>
<speciesReference species="M_cpd15495_c0" stoichiometry="1"/>
</listOfReactants>
<listOfProducts>
<speciesReference species="M_cpd00027_c0" stoichiometry="1"/>
<speciesReference species="M_cpd01329_c0" stoichiometry="1"/>
</listOfProducts>
<kineticLaw>
	<math xmlns="http://www.w3.org/1998/Math/MathML">
		<ci> FLUX_VALUE </ci>
	</math>
	<listOfParameters>
		<parameter id="LOWER_BOUND" value="-1000.0" name="mmol_per_gDW_per_hr"/>
		<parameter id="UPPER_BOUND" value="1000.0" name="mmol_per_gDW_per_hr"/>
		<parameter id="OBJECTIVE_COEFFICIENT" value="0"/>
		<parameter id="FLUX_VALUE" value="0.0" name="mmol_per_gDW_per_hr"/>
	</listOfParameters>
</kineticLaw>
</reaction>
<reaction id="R_rxn08129_c0" name="Amylomaltase_maltohexaose" reversible="true">
<notes>
<html:p>GENE_ASSOCIATION:"(fig|81582.3.peg.111 or fig|81582.3.peg.2218)"</html:p>
<html:p>PROTEIN_ASSOCIATION:"(fig|81582.3.peg.111 or fig|81582.3.peg.2218)"</html:p>
</notes>
<listOfReactants>
<speciesReference species="M_cpd00179_c0" stoichiometry="1"/>
<speciesReference species="M_cpd01329_c0" stoichiometry="1"/>
</listOfReactants>
<listOfProducts>
<speciesReference species="M_cpd00027_c0" stoichiometry="1"/>
<speciesReference species="M_cpd15494_c0" stoichiometry="1"/>
</listOfProducts>
<kineticLaw>
	<math xmlns="http://www.w3.org/1998/Math/MathML">
		<ci> FLUX_VALUE </ci>
	</math>
	<listOfParameters>
		<parameter id="LOWER_BOUND" value="-1000.0" name="mmol_per_gDW_per_hr"/>
		<parameter id="UPPER_BOUND" value="1000.0" name="mmol_per_gDW_per_hr"/>
		<parameter id="OBJECTIVE_COEFFICIENT" value="0"/>
		<parameter id="FLUX_VALUE" value="0.0" name="mmol_per_gDW_per_hr"/>
	</listOfParameters>
</kineticLaw>
</reaction>
<reaction id="R_rxn08306_c0" name="CDP_diacylglycerol_synthetase_n_C12_0" reversible="true">
<notes>
<html:p>GENE_ASSOCIATION:"fig|81582.3.peg.640"</html:p>
<html:p>PROTEIN_ASSOCIATION:"fig|81582.3.peg.640"</html:p>
</notes>
<listOfReactants>
<speciesReference species="M_cpd00052_c0" stoichiometry="1"/>
<speciesReference species="M_cpd15521_c0" stoichiometry="1"/>
</listOfReactants>
<listOfProducts>
<speciesReference species="M_cpd00012_c0" stoichiometry="1"/>
<speciesReference species="M_cpd00067_c0" stoichiometry="1"/>
<speciesReference species="M_cpd15417_c0" stoichiometry="1"/>
</listOfProducts>
<kineticLaw>
	<math xmlns="http://www.w3.org/1998/Math/MathML">
		<ci> FLUX_VALUE </ci>
	</math>
	<listOfParameters>
		<parameter id="LOWER_BOUND" value="-1000.0" name="mmol_per_gDW_per_hr"/>
		<parameter id="UPPER_BOUND" value="1000.0" name="mmol_per_gDW_per_hr"/>
		<parameter id="OBJECTIVE_COEFFICIENT" value="0"/>
		<parameter id="FLUX_VALUE" value="0.0" name="mmol_per_gDW_per_hr"/>
	</listOfParameters>
</kineticLaw>
</reaction>
<reaction id="R_rxn08307_c0" name="CDP_diacylglycerol_synthetase_n_C14_0" reversible="true">
<notes>
<html:p>GENE_ASSOCIATION:"fig|81582.3.peg.640"</html:p>
<html:p>PROTEIN_ASSOCIATION:"fig|81582.3.peg.640"</html:p>
</notes>
<listOfReactants>
<speciesReference species="M_cpd00052_c0" stoichiometry="1"/>
<speciesReference species="M_cpd15522_c0" stoichiometry="1"/>
</listOfReactants>
<listOfProducts>
<speciesReference species="M_cpd00012_c0" stoichiometry="1"/>
<speciesReference species="M_cpd00067_c0" stoichiometry="1"/>
<speciesReference species="M_cpd15423_c0" stoichiometry="1"/>
</listOfProducts>
<kineticLaw>
	<math xmlns="http://www.w3.org/1998/Math/MathML">
		<ci> FLUX_VALUE </ci>
	</math>
	<listOfParameters>
		<parameter id="LOWER_BOUND" value="-1000.0" name="mmol_per_gDW_per_hr"/>
		<parameter id="UPPER_BOUND" value="1000.0" name="mmol_per_gDW_per_hr"/>
		<parameter id="OBJECTIVE_COEFFICIENT" value="0"/>
		<parameter id="FLUX_VALUE" value="0.0" name="mmol_per_gDW_per_hr"/>
	</listOfParameters>
</kineticLaw>
</reaction>
<reaction id="R_rxn08308_c0" name="CDP_diacylglycerol_synthetase_n_C14_1" reversible="true">
<notes>
<html:p>GENE_ASSOCIATION:"fig|81582.3.peg.640"</html:p>
<html:p>PROTEIN_ASSOCIATION:"fig|81582.3.peg.640"</html:p>
</notes>
<listOfReactants>
<speciesReference species="M_cpd00052_c0" stoichiometry="1"/>
<speciesReference species="M_cpd15523_c0" stoichiometry="1"/>
</listOfReactants>
<listOfProducts>
<speciesReference species="M_cpd00012_c0" stoichiometry="1"/>
<speciesReference species="M_cpd00067_c0" stoichiometry="1"/>
<speciesReference species="M_cpd15422_c0" stoichiometry="1"/>
</listOfProducts>
<kineticLaw>
	<math xmlns="http://www.w3.org/1998/Math/MathML">
		<ci> FLUX_VALUE </ci>
	</math>
	<listOfParameters>
		<parameter id="LOWER_BOUND" value="-1000.0" name="mmol_per_gDW_per_hr"/>
		<parameter id="UPPER_BOUND" value="1000.0" name="mmol_per_gDW_per_hr"/>
		<parameter id="OBJECTIVE_COEFFICIENT" value="0"/>
		<parameter id="FLUX_VALUE" value="0.0" name="mmol_per_gDW_per_hr"/>
	</listOfParameters>
</kineticLaw>
</reaction>
<reaction id="R_rxn08309_c0" name="CDP_diacylglycerol_synthetase_n_C16_0" reversible="true">
<notes>
<html:p>GENE_ASSOCIATION:"fig|81582.3.peg.640"</html:p>
<html:p>PROTEIN_ASSOCIATION:"fig|81582.3.peg.640"</html:p>
</notes>
<listOfReactants>
<speciesReference species="M_cpd00052_c0" stoichiometry="1"/>
<speciesReference species="M_cpd15524_c0" stoichiometry="1"/>
</listOfReactants>
<listOfProducts>
<speciesReference species="M_cpd00012_c0" stoichiometry="1"/>
<speciesReference species="M_cpd00067_c0" stoichiometry="1"/>
<speciesReference species="M_cpd15419_c0" stoichiometry="1"/>
</listOfProducts>
<kineticLaw>
	<math xmlns="http://www.w3.org/1998/Math/MathML">
		<ci> FLUX_VALUE </ci>
	</math>
	<listOfParameters>
		<parameter id="LOWER_BOUND" value="-1000.0" name="mmol_per_gDW_per_hr"/>
		<parameter id="UPPER_BOUND" value="1000.0" name="mmol_per_gDW_per_hr"/>
		<parameter id="OBJECTIVE_COEFFICIENT" value="0"/>
		<parameter id="FLUX_VALUE" value="0.0" name="mmol_per_gDW_per_hr"/>
	</listOfParameters>
</kineticLaw>
</reaction>
<reaction id="R_rxn08310_c0" name="CDP_diacylglycerol_synthetase_n_C16_1" reversible="true">
<notes>
<html:p>GENE_ASSOCIATION:"fig|81582.3.peg.640"</html:p>
<html:p>PROTEIN_ASSOCIATION:"fig|81582.3.peg.640"</html:p>
</notes>
<listOfReactants>
<speciesReference species="M_cpd00052_c0" stoichiometry="1"/>
<speciesReference species="M_cpd15525_c0" stoichiometry="1"/>
</listOfReactants>
<listOfProducts>
<speciesReference species="M_cpd00012_c0" stoichiometry="1"/>
<speciesReference species="M_cpd00067_c0" stoichiometry="1"/>
<speciesReference species="M_cpd15418_c0" stoichiometry="1"/>
</listOfProducts>
<kineticLaw>
	<math xmlns="http://www.w3.org/1998/Math/MathML">
		<ci> FLUX_VALUE </ci>
	</math>
	<listOfParameters>
		<parameter id="LOWER_BOUND" value="-1000.0" name="mmol_per_gDW_per_hr"/>
		<parameter id="UPPER_BOUND" value="1000.0" name="mmol_per_gDW_per_hr"/>
		<parameter id="OBJECTIVE_COEFFICIENT" value="0"/>
		<parameter id="FLUX_VALUE" value="0.0" name="mmol_per_gDW_per_hr"/>
	</listOfParameters>
</kineticLaw>
</reaction>
<reaction id="R_rxn08311_c0" name="CDP_diacylglycerol_synthetase_n_C18_0" reversible="true">
<notes>
<html:p>GENE_ASSOCIATION:"fig|81582.3.peg.640"</html:p>
<html:p>PROTEIN_ASSOCIATION:"fig|81582.3.peg.640"</html:p>
</notes>
<listOfReactants>
<speciesReference species="M_cpd00052_c0" stoichiometry="1"/>
<speciesReference species="M_cpd15526_c0" stoichiometry="1"/>
</listOfReactants>
<listOfProducts>
<speciesReference species="M_cpd00012_c0" stoichiometry="1"/>
<speciesReference species="M_cpd00067_c0" stoichiometry="1"/>
<speciesReference species="M_cpd15421_c0" stoichiometry="1"/>
</listOfProducts>
<kineticLaw>
	<math xmlns="http://www.w3.org/1998/Math/MathML">
		<ci> FLUX_VALUE </ci>
	</math>
	<listOfParameters>
		<parameter id="LOWER_BOUND" value="-1000.0" name="mmol_per_gDW_per_hr"/>
		<parameter id="UPPER_BOUND" value="1000.0" name="mmol_per_gDW_per_hr"/>
		<parameter id="OBJECTIVE_COEFFICIENT" value="0"/>
		<parameter id="FLUX_VALUE" value="0.0" name="mmol_per_gDW_per_hr"/>
	</listOfParameters>
</kineticLaw>
</reaction>
<reaction id="R_rxn08312_c0" name="CDP_diacylglycerol_synthetase_n_C18_1" reversible="true">
<notes>
<html:p>GENE_ASSOCIATION:"fig|81582.3.peg.640"</html:p>
<html:p>PROTEIN_ASSOCIATION:"fig|81582.3.peg.640"</html:p>
</notes>
<listOfReactants>
<speciesReference species="M_cpd00052_c0" stoichiometry="1"/>
<speciesReference species="M_cpd15527_c0" stoichiometry="1"/>
</listOfReactants>
<listOfProducts>
<speciesReference species="M_cpd00012_c0" stoichiometry="1"/>
<speciesReference species="M_cpd00067_c0" stoichiometry="1"/>
<speciesReference species="M_cpd15420_c0" stoichiometry="1"/>
</listOfProducts>
<kineticLaw>
	<math xmlns="http://www.w3.org/1998/Math/MathML">
		<ci> FLUX_VALUE </ci>
	</math>
	<listOfParameters>
		<parameter id="LOWER_BOUND" value="-1000.0" name="mmol_per_gDW_per_hr"/>
		<parameter id="UPPER_BOUND" value="1000.0" name="mmol_per_gDW_per_hr"/>
		<parameter id="OBJECTIVE_COEFFICIENT" value="0"/>
		<parameter id="FLUX_VALUE" value="0.0" name="mmol_per_gDW_per_hr"/>
	</listOfParameters>
</kineticLaw>
</reaction>
<reaction id="R_rxn08333_c0" name="1_4_dihydroxy_2_naphthoate_octaprenyltransferase" reversible="false">
<notes>
<html:p>GENE_ASSOCIATION:"Unknown"</html:p>
<html:p>PROTEIN_ASSOCIATION:"Unknown"</html:p>
</notes>
<listOfReactants>
<speciesReference species="M_cpd02295_c0" stoichiometry="1"/>
<speciesReference species="M_cpd02557_c0" stoichiometry="1"/>
</listOfReactants>
<listOfProducts>
<speciesReference species="M_cpd00011_c0" stoichiometry="1"/>
<speciesReference species="M_cpd00012_c0" stoichiometry="1"/>
<speciesReference species="M_cpd15353_c0" stoichiometry="1"/>
</listOfProducts>
<kineticLaw>
	<math xmlns="http://www.w3.org/1998/Math/MathML">
		<ci> FLUX_VALUE </ci>
	</math>
	<listOfParameters>
		<parameter id="LOWER_BOUND" value="0.0" name="mmol_per_gDW_per_hr"/>
		<parameter id="UPPER_BOUND" value="1000.0" name="mmol_per_gDW_per_hr"/>
		<parameter id="OBJECTIVE_COEFFICIENT" value="0"/>
		<parameter id="FLUX_VALUE" value="0.0" name="mmol_per_gDW_per_hr"/>
	</listOfParameters>
</kineticLaw>
</reaction>
<reaction id="R_rxn08352_c0" name="R08210" reversible="false">
<notes>
<html:p>GENE_ASSOCIATION:"fig|81582.3.peg.436"</html:p>
<html:p>PROTEIN_ASSOCIATION:"fig|81582.3.peg.436"</html:p>
</notes>
<listOfReactants>
<speciesReference species="M_cpd00004_c0" stoichiometry="1"/>
<speciesReference species="M_cpd00067_c0" stoichiometry="1"/>
<speciesReference species="M_cpd08615_c0" stoichiometry="1"/>
</listOfReactants>
<listOfProducts>
<speciesReference species="M_cpd00001_c0" stoichiometry="1"/>
<speciesReference species="M_cpd00003_c0" stoichiometry="1"/>
<speciesReference species="M_cpd00202_c0" stoichiometry="1"/>
</listOfProducts>
<kineticLaw>
	<math xmlns="http://www.w3.org/1998/Math/MathML">
		<ci> FLUX_VALUE </ci>
	</math>
	<listOfParameters>
		<parameter id="LOWER_BOUND" value="0.0" name="mmol_per_gDW_per_hr"/>
		<parameter id="UPPER_BOUND" value="1000.0" name="mmol_per_gDW_per_hr"/>
		<parameter id="OBJECTIVE_COEFFICIENT" value="0"/>
		<parameter id="FLUX_VALUE" value="0.0" name="mmol_per_gDW_per_hr"/>
	</listOfParameters>
</kineticLaw>
</reaction>
<reaction id="R_rxn08458_c0" name="FADH2_NAD_oxidoreductase" reversible="true">
<notes>
<html:p>GENE_ASSOCIATION:"fig|81582.3.peg.656"</html:p>
<html:p>PROTEIN_ASSOCIATION:"fig|81582.3.peg.656"</html:p>
</notes>
<listOfReactants>
<speciesReference species="M_cpd00079_c0" stoichiometry="1"/>
</listOfReactants>
<listOfProducts>
<speciesReference species="M_cpd00072_c0" stoichiometry="1"/>
</listOfProducts>
<kineticLaw>
	<math xmlns="http://www.w3.org/1998/Math/MathML">
		<ci> FLUX_VALUE </ci>
	</math>
	<listOfParameters>
		<parameter id="LOWER_BOUND" value="-1000.0" name="mmol_per_gDW_per_hr"/>
		<parameter id="UPPER_BOUND" value="1000.0" name="mmol_per_gDW_per_hr"/>
		<parameter id="OBJECTIVE_COEFFICIENT" value="0"/>
		<parameter id="FLUX_VALUE" value="0.0" name="mmol_per_gDW_per_hr"/>
	</listOfParameters>
</kineticLaw>
</reaction>
<reaction id="R_rxn08521_c0" name="reduced_riboflavin_NAD_oxidoreductase" reversible="true">
<notes>
<html:p>GENE_ASSOCIATION:"fig|81582.3.peg.324"</html:p>
<html:p>PROTEIN_ASSOCIATION:"fig|81582.3.peg.324"</html:p>
</notes>
<listOfReactants>
<speciesReference species="M_cpd00004_c0" stoichiometry="1"/>
<speciesReference species="M_cpd00067_c0" stoichiometry="2"/>
<speciesReference species="M_cpd00220_c0" stoichiometry="1"/>
</listOfReactants>
<listOfProducts>
<speciesReference species="M_cpd00003_c0" stoichiometry="1"/>
<speciesReference species="M_cpd00739_c0" stoichiometry="1"/>
</listOfProducts>
<kineticLaw>
	<math xmlns="http://www.w3.org/1998/Math/MathML">
		<ci> FLUX_VALUE </ci>
	</math>
	<listOfParameters>
		<parameter id="LOWER_BOUND" value="-1000.0" name="mmol_per_gDW_per_hr"/>
		<parameter id="UPPER_BOUND" value="1000.0" name="mmol_per_gDW_per_hr"/>
		<parameter id="OBJECTIVE_COEFFICIENT" value="0"/>
		<parameter id="FLUX_VALUE" value="0.0" name="mmol_per_gDW_per_hr"/>
	</listOfParameters>
</kineticLaw>
</reaction>
<reaction id="R_rxn08527_c0" name="fumarate_reductase" reversible="true">
<notes>
<html:p>GENE_ASSOCIATION:"(fig|81582.3.peg.1419 or (fig|81582.3.peg.1419 and fig|81582.3.peg.1418))"</html:p>
<html:p>PROTEIN_ASSOCIATION:"(fig|81582.3.peg.1419 or (fig|81582.3.peg.1419 and fig|81582.3.peg.1418))"</html:p>
</notes>
<listOfReactants>
<speciesReference species="M_cpd00106_c0" stoichiometry="1"/>
<speciesReference species="M_cpd15499_c0" stoichiometry="1"/>
</listOfReactants>
<listOfProducts>
<speciesReference species="M_cpd00036_c0" stoichiometry="1"/>
<speciesReference species="M_cpd15500_c0" stoichiometry="1"/>
</listOfProducts>
<kineticLaw>
	<math xmlns="http://www.w3.org/1998/Math/MathML">
		<ci> FLUX_VALUE </ci>
	</math>
	<listOfParameters>
		<parameter id="LOWER_BOUND" value="-1000.0" name="mmol_per_gDW_per_hr"/>
		<parameter id="UPPER_BOUND" value="1000.0" name="mmol_per_gDW_per_hr"/>
		<parameter id="OBJECTIVE_COEFFICIENT" value="0"/>
		<parameter id="FLUX_VALUE" value="0.0" name="mmol_per_gDW_per_hr"/>
	</listOfParameters>
</kineticLaw>
</reaction>
<reaction id="R_rxn08528_c0" name="fumarate_reductase" reversible="true">
<notes>
<html:p>GENE_ASSOCIATION:"(fig|81582.3.peg.1419 or (fig|81582.3.peg.1418 and fig|81582.3.peg.1419))"</html:p>
<html:p>PROTEIN_ASSOCIATION:"(fig|81582.3.peg.1419 or (fig|81582.3.peg.1418 and fig|81582.3.peg.1419))"</html:p>
</notes>
<listOfReactants>
<speciesReference species="M_cpd00106_c0" stoichiometry="1"/>
<speciesReference species="M_cpd15353_c0" stoichiometry="1"/>
</listOfReactants>
<listOfProducts>
<speciesReference species="M_cpd00036_c0" stoichiometry="1"/>
<speciesReference species="M_cpd15352_c0" stoichiometry="1"/>
</listOfProducts>
<kineticLaw>
	<math xmlns="http://www.w3.org/1998/Math/MathML">
		<ci> FLUX_VALUE </ci>
	</math>
	<listOfParameters>
		<parameter id="LOWER_BOUND" value="-1000.0" name="mmol_per_gDW_per_hr"/>
		<parameter id="UPPER_BOUND" value="1000.0" name="mmol_per_gDW_per_hr"/>
		<parameter id="OBJECTIVE_COEFFICIENT" value="0"/>
		<parameter id="FLUX_VALUE" value="0.0" name="mmol_per_gDW_per_hr"/>
	</listOfParameters>
</kineticLaw>
</reaction>
<reaction id="R_rxn08583_c0" name="galactosyltransferase_I_LPS_core_synthesis" reversible="false">
<notes>
<html:p>GENE_ASSOCIATION:"Unknown"</html:p>
<html:p>PROTEIN_ASSOCIATION:"Unknown"</html:p>
</notes>
<listOfReactants>
<speciesReference species="M_cpd00026_c0" stoichiometry="1"/>
<speciesReference species="M_cpd15479_c0" stoichiometry="1"/>
</listOfReactants>
<listOfProducts>
<speciesReference species="M_cpd00014_c0" stoichiometry="1"/>
<speciesReference species="M_cpd15469_c0" stoichiometry="1"/>
</listOfProducts>
<kineticLaw>
	<math xmlns="http://www.w3.org/1998/Math/MathML">
		<ci> FLUX_VALUE </ci>
	</math>
	<listOfParameters>
		<parameter id="LOWER_BOUND" value="0.0" name="mmol_per_gDW_per_hr"/>
		<parameter id="UPPER_BOUND" value="1000.0" name="mmol_per_gDW_per_hr"/>
		<parameter id="OBJECTIVE_COEFFICIENT" value="0"/>
		<parameter id="FLUX_VALUE" value="0.0" name="mmol_per_gDW_per_hr"/>
	</listOfParameters>
</kineticLaw>
</reaction>
<reaction id="R_rxn08618_c0" name="glucosyltransferase_I_LPS_core_synthesis" reversible="false">
<notes>
<html:p>GENE_ASSOCIATION:"Unknown"</html:p>
<html:p>PROTEIN_ASSOCIATION:"Unknown"</html:p>
</notes>
<listOfReactants>
<speciesReference species="M_cpd00026_c0" stoichiometry="1"/>
<speciesReference species="M_cpd15489_c0" stoichiometry="1"/>
</listOfReactants>
<listOfProducts>
<speciesReference species="M_cpd00014_c0" stoichiometry="1"/>
<speciesReference species="M_cpd00067_c0" stoichiometry="4"/>
<speciesReference species="M_cpd15479_c0" stoichiometry="1"/>
</listOfProducts>
<kineticLaw>
	<math xmlns="http://www.w3.org/1998/Math/MathML">
		<ci> FLUX_VALUE </ci>
	</math>
	<listOfParameters>
		<parameter id="LOWER_BOUND" value="0.0" name="mmol_per_gDW_per_hr"/>
		<parameter id="UPPER_BOUND" value="1000.0" name="mmol_per_gDW_per_hr"/>
		<parameter id="OBJECTIVE_COEFFICIENT" value="0"/>
		<parameter id="FLUX_VALUE" value="0.0" name="mmol_per_gDW_per_hr"/>
	</listOfParameters>
</kineticLaw>
</reaction>
<reaction id="R_rxn08619_c0" name="glucosyltransferase_II_LPS_core_synthesis" reversible="false">
<notes>
<html:p>GENE_ASSOCIATION:"Unknown"</html:p>
<html:p>PROTEIN_ASSOCIATION:"Unknown"</html:p>
</notes>
<listOfReactants>
<speciesReference species="M_cpd00026_c0" stoichiometry="1"/>
<speciesReference species="M_cpd15469_c0" stoichiometry="1"/>
</listOfReactants>
<listOfProducts>
<speciesReference species="M_cpd00014_c0" stoichiometry="1"/>
<speciesReference species="M_cpd15475_c0" stoichiometry="1"/>
</listOfProducts>
<kineticLaw>
	<math xmlns="http://www.w3.org/1998/Math/MathML">
		<ci> FLUX_VALUE </ci>
	</math>
	<listOfParameters>
		<parameter id="LOWER_BOUND" value="0.0" name="mmol_per_gDW_per_hr"/>
		<parameter id="UPPER_BOUND" value="1000.0" name="mmol_per_gDW_per_hr"/>
		<parameter id="OBJECTIVE_COEFFICIENT" value="0"/>
		<parameter id="FLUX_VALUE" value="0.0" name="mmol_per_gDW_per_hr"/>
	</listOfParameters>
</kineticLaw>
</reaction>
<reaction id="R_rxn08620_c0" name="glucosyltransferase_III_LPS_core_synthesis" reversible="false">
<notes>
<html:p>GENE_ASSOCIATION:"Unknown"</html:p>
<html:p>PROTEIN_ASSOCIATION:"Unknown"</html:p>
</notes>
<listOfReactants>
<speciesReference species="M_cpd00026_c0" stoichiometry="1"/>
<speciesReference species="M_cpd15475_c0" stoichiometry="1"/>
</listOfReactants>
<listOfProducts>
<speciesReference species="M_cpd00014_c0" stoichiometry="1"/>
<speciesReference species="M_cpd15477_c0" stoichiometry="1"/>
</listOfProducts>
<kineticLaw>
	<math xmlns="http://www.w3.org/1998/Math/MathML">
		<ci> FLUX_VALUE </ci>
	</math>
	<listOfParameters>
		<parameter id="LOWER_BOUND" value="0.0" name="mmol_per_gDW_per_hr"/>
		<parameter id="UPPER_BOUND" value="1000.0" name="mmol_per_gDW_per_hr"/>
		<parameter id="OBJECTIVE_COEFFICIENT" value="0"/>
		<parameter id="FLUX_VALUE" value="0.0" name="mmol_per_gDW_per_hr"/>
	</listOfParameters>
</kineticLaw>
</reaction>
<reaction id="R_rxn08647_c0" name="ATP_R_glycerate_2_phosphotransferase" reversible="true">
<notes>
<html:p>GENE_ASSOCIATION:"fig|81582.3.peg.181"</html:p>
<html:p>PROTEIN_ASSOCIATION:"fig|81582.3.peg.181"</html:p>
</notes>
<listOfReactants>
<speciesReference species="M_cpd00249_c0" stoichiometry="1"/>
<speciesReference species="M_cpd00357_c0" stoichiometry="1"/>
</listOfReactants>
<listOfProducts>
<speciesReference species="M_cpd00067_c0" stoichiometry="1"/>
<speciesReference species="M_cpd00091_c0" stoichiometry="1"/>
<speciesReference species="M_cpd00297_c0" stoichiometry="1"/>
</listOfProducts>
<kineticLaw>
	<math xmlns="http://www.w3.org/1998/Math/MathML">
		<ci> FLUX_VALUE </ci>
	</math>
	<listOfParameters>
		<parameter id="LOWER_BOUND" value="-1000.0" name="mmol_per_gDW_per_hr"/>
		<parameter id="UPPER_BOUND" value="1000.0" name="mmol_per_gDW_per_hr"/>
		<parameter id="OBJECTIVE_COEFFICIENT" value="0"/>
		<parameter id="FLUX_VALUE" value="0.0" name="mmol_per_gDW_per_hr"/>
	</listOfParameters>
</kineticLaw>
</reaction>
<reaction id="R_rxn08669_c0" name="Glycerophosphodiester_phosphodiesterase" reversible="false">
<notes>
<html:p>GENE_ASSOCIATION:"Unknown"</html:p>
<html:p>PROTEIN_ASSOCIATION:"Unknown"</html:p>
</notes>
<listOfReactants>
<speciesReference species="M_cpd00067_c0" stoichiometry="1"/>
<speciesReference species="M_cpd00080_c0" stoichiometry="1"/>
<speciesReference species="M_cpd00100_c0" stoichiometry="1"/>
</listOfReactants>
<listOfProducts>
<speciesReference species="M_cpd00001_c0" stoichiometry="1"/>
<speciesReference species="M_cpd02090_c0" stoichiometry="1"/>
</listOfProducts>
<kineticLaw>
	<math xmlns="http://www.w3.org/1998/Math/MathML">
		<ci> FLUX_VALUE </ci>
	</math>
	<listOfParameters>
		<parameter id="LOWER_BOUND" value="0.0" name="mmol_per_gDW_per_hr"/>
		<parameter id="UPPER_BOUND" value="1000.0" name="mmol_per_gDW_per_hr"/>
		<parameter id="OBJECTIVE_COEFFICIENT" value="0"/>
		<parameter id="FLUX_VALUE" value="0.0" name="mmol_per_gDW_per_hr"/>
	</listOfParameters>
</kineticLaw>
</reaction>
<reaction id="R_rxn08708_c0" name="LPS_heptose_kinase_I_LPS_core_synthesis" reversible="false">
<notes>
<html:p>GENE_ASSOCIATION:"Unknown"</html:p>
<html:p>PROTEIN_ASSOCIATION:"Unknown"</html:p>
</notes>
<listOfReactants>
<speciesReference species="M_cpd00002_c0" stoichiometry="1"/>
<speciesReference species="M_cpd15484_c0" stoichiometry="1"/>
</listOfReactants>
<listOfProducts>
<speciesReference species="M_cpd00008_c0" stoichiometry="1"/>
<speciesReference species="M_cpd00067_c0" stoichiometry="4"/>
<speciesReference species="M_cpd15549_c0" stoichiometry="1"/>
</listOfProducts>
<kineticLaw>
	<math xmlns="http://www.w3.org/1998/Math/MathML">
		<ci> FLUX_VALUE </ci>
	</math>
	<listOfParameters>
		<parameter id="LOWER_BOUND" value="0.0" name="mmol_per_gDW_per_hr"/>
		<parameter id="UPPER_BOUND" value="1000.0" name="mmol_per_gDW_per_hr"/>
		<parameter id="OBJECTIVE_COEFFICIENT" value="0"/>
		<parameter id="FLUX_VALUE" value="0.0" name="mmol_per_gDW_per_hr"/>
	</listOfParameters>
</kineticLaw>
</reaction>
<reaction id="R_rxn08709_c0" name="LPS_heptose_kinase_II_LPS_core_synthesis" reversible="false">
<notes>
<html:p>GENE_ASSOCIATION:"Unknown"</html:p>
<html:p>PROTEIN_ASSOCIATION:"Unknown"</html:p>
</notes>
<listOfReactants>
<speciesReference species="M_cpd00002_c0" stoichiometry="1"/>
<speciesReference species="M_cpd15488_c0" stoichiometry="1"/>
</listOfReactants>
<listOfProducts>
<speciesReference species="M_cpd00008_c0" stoichiometry="1"/>
<speciesReference species="M_cpd00067_c0" stoichiometry="1"/>
<speciesReference species="M_cpd15550_c0" stoichiometry="1"/>
</listOfProducts>
<kineticLaw>
	<math xmlns="http://www.w3.org/1998/Math/MathML">
		<ci> FLUX_VALUE </ci>
	</math>
	<listOfParameters>
		<parameter id="LOWER_BOUND" value="0.0" name="mmol_per_gDW_per_hr"/>
		<parameter id="UPPER_BOUND" value="1000.0" name="mmol_per_gDW_per_hr"/>
		<parameter id="OBJECTIVE_COEFFICIENT" value="0"/>
		<parameter id="FLUX_VALUE" value="0.0" name="mmol_per_gDW_per_hr"/>
	</listOfParameters>
</kineticLaw>
</reaction>
<reaction id="R_rxn08710_c0" name="RXN0_5118c" reversible="false">
<notes>
<html:p>GENE_ASSOCIATION:"Unknown"</html:p>
<html:p>PROTEIN_ASSOCIATION:"Unknown"</html:p>
</notes>
<listOfReactants>
<speciesReference species="M_cpd00067_c0" stoichiometry="3"/>
<speciesReference species="M_cpd03587_c0" stoichiometry="1"/>
<speciesReference species="M_cpd03831_c0" stoichiometry="1"/>
</listOfReactants>
<listOfProducts>
<speciesReference species="M_cpd00008_c0" stoichiometry="1"/>
<speciesReference species="M_cpd15485_c0" stoichiometry="1"/>
</listOfProducts>
<kineticLaw>
	<math xmlns="http://www.w3.org/1998/Math/MathML">
		<ci> FLUX_VALUE </ci>
	</math>
	<listOfParameters>
		<parameter id="LOWER_BOUND" value="0.0" name="mmol_per_gDW_per_hr"/>
		<parameter id="UPPER_BOUND" value="1000.0" name="mmol_per_gDW_per_hr"/>
		<parameter id="OBJECTIVE_COEFFICIENT" value="0"/>
		<parameter id="FLUX_VALUE" value="0.0" name="mmol_per_gDW_per_hr"/>
	</listOfParameters>
</kineticLaw>
</reaction>
<reaction id="R_rxn08711_c0" name="RXN0_5061c" reversible="false">
<notes>
<html:p>GENE_ASSOCIATION:"Unknown"</html:p>
<html:p>PROTEIN_ASSOCIATION:"Unknown"</html:p>
</notes>
<listOfReactants>
<speciesReference species="M_cpd03831_c0" stoichiometry="1"/>
<speciesReference species="M_cpd15485_c0" stoichiometry="1"/>
</listOfReactants>
<listOfProducts>
<speciesReference species="M_cpd00008_c0" stoichiometry="1"/>
<speciesReference species="M_cpd15484_c0" stoichiometry="1"/>
</listOfProducts>
<kineticLaw>
	<math xmlns="http://www.w3.org/1998/Math/MathML">
		<ci> FLUX_VALUE </ci>
	</math>
	<listOfParameters>
		<parameter id="LOWER_BOUND" value="0.0" name="mmol_per_gDW_per_hr"/>
		<parameter id="UPPER_BOUND" value="1000.0" name="mmol_per_gDW_per_hr"/>
		<parameter id="OBJECTIVE_COEFFICIENT" value="0"/>
		<parameter id="FLUX_VALUE" value="0.0" name="mmol_per_gDW_per_hr"/>
	</listOfParameters>
</kineticLaw>
</reaction>
<reaction id="R_rxn08712_c0" name="heptosyltransferase_III_LPS_core_synthesis" reversible="false">
<notes>
<html:p>GENE_ASSOCIATION:"Unknown"</html:p>
<html:p>PROTEIN_ASSOCIATION:"Unknown"</html:p>
</notes>
<listOfReactants>
<speciesReference species="M_cpd03831_c0" stoichiometry="1"/>
<speciesReference species="M_cpd15549_c0" stoichiometry="1"/>
</listOfReactants>
<listOfProducts>
<speciesReference species="M_cpd00008_c0" stoichiometry="1"/>
<speciesReference species="M_cpd15488_c0" stoichiometry="1"/>
</listOfProducts>
<kineticLaw>
	<math xmlns="http://www.w3.org/1998/Math/MathML">
		<ci> FLUX_VALUE </ci>
	</math>
	<listOfParameters>
		<parameter id="LOWER_BOUND" value="0.0" name="mmol_per_gDW_per_hr"/>
		<parameter id="UPPER_BOUND" value="1000.0" name="mmol_per_gDW_per_hr"/>
		<parameter id="OBJECTIVE_COEFFICIENT" value="0"/>
		<parameter id="FLUX_VALUE" value="0.0" name="mmol_per_gDW_per_hr"/>
	</listOfParameters>
</kineticLaw>
</reaction>
<reaction id="R_rxn08713_c0" name="heptosyltransferase_IV_LPS_core_synthesis" reversible="false">
<notes>
<html:p>GENE_ASSOCIATION:"Unknown"</html:p>
<html:p>PROTEIN_ASSOCIATION:"Unknown"</html:p>
</notes>
<listOfReactants>
<speciesReference species="M_cpd03831_c0" stoichiometry="1"/>
<speciesReference species="M_cpd15477_c0" stoichiometry="1"/>
</listOfReactants>
<listOfProducts>
<speciesReference species="M_cpd00008_c0" stoichiometry="1"/>
<speciesReference species="M_cpd15432_c0" stoichiometry="1"/>
</listOfProducts>
<kineticLaw>
	<math xmlns="http://www.w3.org/1998/Math/MathML">
		<ci> FLUX_VALUE </ci>
	</math>
	<listOfParameters>
		<parameter id="LOWER_BOUND" value="0.0" name="mmol_per_gDW_per_hr"/>
		<parameter id="UPPER_BOUND" value="1000.0" name="mmol_per_gDW_per_hr"/>
		<parameter id="OBJECTIVE_COEFFICIENT" value="0"/>
		<parameter id="FLUX_VALUE" value="0.0" name="mmol_per_gDW_per_hr"/>
	</listOfParameters>
</kineticLaw>
</reaction>
<reaction id="R_rxn08756_c0" name="isopentenyl_diphosphate_NAD_oxidoreductase" reversible="false">
<notes>
<html:p>GENE_ASSOCIATION:"fig|81582.3.peg.436"</html:p>
<html:p>PROTEIN_ASSOCIATION:"fig|81582.3.peg.436"</html:p>
</notes>
<listOfReactants>
<speciesReference species="M_cpd00004_c0" stoichiometry="1"/>
<speciesReference species="M_cpd00067_c0" stoichiometry="1"/>
<speciesReference species="M_cpd08615_c0" stoichiometry="1"/>
</listOfReactants>
<listOfProducts>
<speciesReference species="M_cpd00001_c0" stoichiometry="1"/>
<speciesReference species="M_cpd00003_c0" stoichiometry="1"/>
<speciesReference species="M_cpd00113_c0" stoichiometry="1"/>
</listOfProducts>
<kineticLaw>
	<math xmlns="http://www.w3.org/1998/Math/MathML">
		<ci> FLUX_VALUE </ci>
	</math>
	<listOfParameters>
		<parameter id="LOWER_BOUND" value="0.0" name="mmol_per_gDW_per_hr"/>
		<parameter id="UPPER_BOUND" value="1000.0" name="mmol_per_gDW_per_hr"/>
		<parameter id="OBJECTIVE_COEFFICIENT" value="0"/>
		<parameter id="FLUX_VALUE" value="0.0" name="mmol_per_gDW_per_hr"/>
	</listOfParameters>
</kineticLaw>
</reaction>
<reaction id="R_rxn08766_c0" name="FabH" reversible="false">
<notes>
<html:p>GENE_ASSOCIATION:""</html:p>
<html:p>PROTEIN_ASSOCIATION:""</html:p>
</notes>
<listOfReactants>
<speciesReference species="M_cpd00022_c0" stoichiometry="1"/>
<speciesReference species="M_cpd11492_c0" stoichiometry="1"/>
</listOfReactants>
<listOfProducts>
<speciesReference species="M_cpd00010_c0" stoichiometry="1"/>
<speciesReference species="M_cpd00011_c0" stoichiometry="1"/>
<speciesReference species="M_cpd11488_c0" stoichiometry="1"/>
</listOfProducts>
<kineticLaw>
	<math xmlns="http://www.w3.org/1998/Math/MathML">
		<ci> FLUX_VALUE </ci>
	</math>
	<listOfParameters>
		<parameter id="LOWER_BOUND" value="0.0" name="mmol_per_gDW_per_hr"/>
		<parameter id="UPPER_BOUND" value="1000.0" name="mmol_per_gDW_per_hr"/>
		<parameter id="OBJECTIVE_COEFFICIENT" value="0"/>
		<parameter id="FLUX_VALUE" value="0.0" name="mmol_per_gDW_per_hr"/>
	</listOfParameters>
</kineticLaw>
</reaction>
<reaction id="R_rxn08822_c0" name="Lysophospholipase_L2_2_acylglycerophosphotidate__n_C18_0" reversible="false">
<notes>
<html:p>GENE_ASSOCIATION:"Unknown"</html:p>
<html:p>PROTEIN_ASSOCIATION:"Unknown"</html:p>
</notes>
<listOfReactants>
<speciesReference species="M_cpd00067_c0" stoichiometry="2"/>
<speciesReference species="M_cpd00080_c0" stoichiometry="1"/>
<speciesReference species="M_cpd01080_c0" stoichiometry="1"/>
</listOfReactants>
<listOfProducts>
<speciesReference species="M_cpd00001_c0" stoichiometry="1"/>
<speciesReference species="M_cpd15358_c0" stoichiometry="1"/>
</listOfProducts>
<kineticLaw>
	<math xmlns="http://www.w3.org/1998/Math/MathML">
		<ci> FLUX_VALUE </ci>
	</math>
	<listOfParameters>
		<parameter id="LOWER_BOUND" value="0.0" name="mmol_per_gDW_per_hr"/>
		<parameter id="UPPER_BOUND" value="1000.0" name="mmol_per_gDW_per_hr"/>
		<parameter id="OBJECTIVE_COEFFICIENT" value="0"/>
		<parameter id="FLUX_VALUE" value="0.0" name="mmol_per_gDW_per_hr"/>
	</listOfParameters>
</kineticLaw>
</reaction>
<reaction id="R_rxn08850_c0" name="Lysophospholipase_L2_2_acylglycerophosphoglycerol__n_C18_0" reversible="false">
<notes>
<html:p>GENE_ASSOCIATION:"Unknown"</html:p>
<html:p>PROTEIN_ASSOCIATION:"Unknown"</html:p>
</notes>
<listOfReactants>
<speciesReference species="M_cpd00067_c0" stoichiometry="1"/>
<speciesReference species="M_cpd01080_c0" stoichiometry="1"/>
<speciesReference species="M_cpd02090_c0" stoichiometry="1"/>
</listOfReactants>
<listOfProducts>
<speciesReference species="M_cpd00001_c0" stoichiometry="1"/>
<speciesReference species="M_cpd15348_c0" stoichiometry="1"/>
</listOfProducts>
<kineticLaw>
	<math xmlns="http://www.w3.org/1998/Math/MathML">
		<ci> FLUX_VALUE </ci>
	</math>
	<listOfParameters>
		<parameter id="LOWER_BOUND" value="0.0" name="mmol_per_gDW_per_hr"/>
		<parameter id="UPPER_BOUND" value="1000.0" name="mmol_per_gDW_per_hr"/>
		<parameter id="OBJECTIVE_COEFFICIENT" value="0"/>
		<parameter id="FLUX_VALUE" value="0.0" name="mmol_per_gDW_per_hr"/>
	</listOfParameters>
</kineticLaw>
</reaction>
<reaction id="R_rxn08954_c0" name="3_deoxy_D_manno_octulosonic_acid_transferase_III_LPS_core_biosynthesis" reversible="false">
<notes>
<html:p>GENE_ASSOCIATION:"Unknown"</html:p>
<html:p>PROTEIN_ASSOCIATION:"Unknown"</html:p>
</notes>
<listOfReactants>
<speciesReference species="M_cpd02546_c0" stoichiometry="1"/>
<speciesReference species="M_cpd15550_c0" stoichiometry="1"/>
</listOfReactants>
<listOfProducts>
<speciesReference species="M_cpd00046_c0" stoichiometry="1"/>
<speciesReference species="M_cpd00067_c0" stoichiometry="1"/>
<speciesReference species="M_cpd15492_c0" stoichiometry="1"/>
</listOfProducts>
<kineticLaw>
	<math xmlns="http://www.w3.org/1998/Math/MathML">
		<ci> FLUX_VALUE </ci>
	</math>
	<listOfParameters>
		<parameter id="LOWER_BOUND" value="0.0" name="mmol_per_gDW_per_hr"/>
		<parameter id="UPPER_BOUND" value="1000.0" name="mmol_per_gDW_per_hr"/>
		<parameter id="OBJECTIVE_COEFFICIENT" value="0"/>
		<parameter id="FLUX_VALUE" value="0.0" name="mmol_per_gDW_per_hr"/>
	</listOfParameters>
</kineticLaw>
</reaction>
<reaction id="R_rxn09101_c0" name="phosphatidylglycerol_phosphate_phosphatase_periplasm__n_C14_0" reversible="false">
<notes>
<html:p>GENE_ASSOCIATION:"fig|81582.3.peg.697"</html:p>
<html:p>PROTEIN_ASSOCIATION:"fig|81582.3.peg.697"</html:p>
</notes>
<listOfReactants>
<speciesReference species="M_cpd00001_c0" stoichiometry="1"/>
<speciesReference species="M_cpd15542_c0" stoichiometry="1"/>
</listOfReactants>
<listOfProducts>
<speciesReference species="M_cpd00009_c0" stoichiometry="1"/>
<speciesReference species="M_cpd00067_c0" stoichiometry="1"/>
<speciesReference species="M_cpd15535_c0" stoichiometry="1"/>
</listOfProducts>
<kineticLaw>
	<math xmlns="http://www.w3.org/1998/Math/MathML">
		<ci> FLUX_VALUE </ci>
	</math>
	<listOfParameters>
		<parameter id="LOWER_BOUND" value="0.0" name="mmol_per_gDW_per_hr"/>
		<parameter id="UPPER_BOUND" value="1000.0" name="mmol_per_gDW_per_hr"/>
		<parameter id="OBJECTIVE_COEFFICIENT" value="0"/>
		<parameter id="FLUX_VALUE" value="0.0" name="mmol_per_gDW_per_hr"/>
	</listOfParameters>
</kineticLaw>
</reaction>
<reaction id="R_rxn09102_c0" name="phosphatidylglycerol_phosphate_phosphatase_periplasm__n_C14_0" reversible="false">
<notes>
<html:p>GENE_ASSOCIATION:"fig|81582.3.peg.697"</html:p>
<html:p>PROTEIN_ASSOCIATION:"fig|81582.3.peg.697"</html:p>
</notes>
<listOfReactants>
<speciesReference species="M_cpd00001_c0" stoichiometry="1"/>
<speciesReference species="M_cpd15543_c0" stoichiometry="1"/>
</listOfReactants>
<listOfProducts>
<speciesReference species="M_cpd00009_c0" stoichiometry="1"/>
<speciesReference species="M_cpd00067_c0" stoichiometry="1"/>
<speciesReference species="M_cpd15536_c0" stoichiometry="1"/>
</listOfProducts>
<kineticLaw>
	<math xmlns="http://www.w3.org/1998/Math/MathML">
		<ci> FLUX_VALUE </ci>
	</math>
	<listOfParameters>
		<parameter id="LOWER_BOUND" value="0.0" name="mmol_per_gDW_per_hr"/>
		<parameter id="UPPER_BOUND" value="1000.0" name="mmol_per_gDW_per_hr"/>
		<parameter id="OBJECTIVE_COEFFICIENT" value="0"/>
		<parameter id="FLUX_VALUE" value="0.0" name="mmol_per_gDW_per_hr"/>
	</listOfParameters>
</kineticLaw>
</reaction>
<reaction id="R_rxn09103_c0" name="phosphatidylglycerol_phosphate_phosphatase_periplasm__n_C14_1" reversible="false">
<notes>
<html:p>GENE_ASSOCIATION:"fig|81582.3.peg.697"</html:p>
<html:p>PROTEIN_ASSOCIATION:"fig|81582.3.peg.697"</html:p>
</notes>
<listOfReactants>
<speciesReference species="M_cpd00001_c0" stoichiometry="1"/>
<speciesReference species="M_cpd15544_c0" stoichiometry="1"/>
</listOfReactants>
<listOfProducts>
<speciesReference species="M_cpd00009_c0" stoichiometry="1"/>
<speciesReference species="M_cpd00067_c0" stoichiometry="1"/>
<speciesReference species="M_cpd15537_c0" stoichiometry="1"/>
</listOfProducts>
<kineticLaw>
	<math xmlns="http://www.w3.org/1998/Math/MathML">
		<ci> FLUX_VALUE </ci>
	</math>
	<listOfParameters>
		<parameter id="LOWER_BOUND" value="0.0" name="mmol_per_gDW_per_hr"/>
		<parameter id="UPPER_BOUND" value="1000.0" name="mmol_per_gDW_per_hr"/>
		<parameter id="OBJECTIVE_COEFFICIENT" value="0"/>
		<parameter id="FLUX_VALUE" value="0.0" name="mmol_per_gDW_per_hr"/>
	</listOfParameters>
</kineticLaw>
</reaction>
<reaction id="R_rxn09104_c0" name="phosphatidylglycerol_phosphate_phosphatase_periplasm__n_C16_0" reversible="false">
<notes>
<html:p>GENE_ASSOCIATION:"fig|81582.3.peg.697"</html:p>
<html:p>PROTEIN_ASSOCIATION:"fig|81582.3.peg.697"</html:p>
</notes>
<listOfReactants>
<speciesReference species="M_cpd00001_c0" stoichiometry="1"/>
<speciesReference species="M_cpd15545_c0" stoichiometry="1"/>
</listOfReactants>
<listOfProducts>
<speciesReference species="M_cpd00009_c0" stoichiometry="1"/>
<speciesReference species="M_cpd00067_c0" stoichiometry="1"/>
<speciesReference species="M_cpd15538_c0" stoichiometry="1"/>
</listOfProducts>
<kineticLaw>
	<math xmlns="http://www.w3.org/1998/Math/MathML">
		<ci> FLUX_VALUE </ci>
	</math>
	<listOfParameters>
		<parameter id="LOWER_BOUND" value="0.0" name="mmol_per_gDW_per_hr"/>
		<parameter id="UPPER_BOUND" value="1000.0" name="mmol_per_gDW_per_hr"/>
		<parameter id="OBJECTIVE_COEFFICIENT" value="0"/>
		<parameter id="FLUX_VALUE" value="0.0" name="mmol_per_gDW_per_hr"/>
	</listOfParameters>
</kineticLaw>
</reaction>
<reaction id="R_rxn09105_c0" name="phosphatidylglycerol_phosphate_phosphatase_periplasm__n_C16_1" reversible="false">
<notes>
<html:p>GENE_ASSOCIATION:"fig|81582.3.peg.697"</html:p>
<html:p>PROTEIN_ASSOCIATION:"fig|81582.3.peg.697"</html:p>
</notes>
<listOfReactants>
<speciesReference species="M_cpd00001_c0" stoichiometry="1"/>
<speciesReference species="M_cpd15546_c0" stoichiometry="1"/>
</listOfReactants>
<listOfProducts>
<speciesReference species="M_cpd00009_c0" stoichiometry="1"/>
<speciesReference species="M_cpd00067_c0" stoichiometry="1"/>
<speciesReference species="M_cpd15539_c0" stoichiometry="1"/>
</listOfProducts>
<kineticLaw>
	<math xmlns="http://www.w3.org/1998/Math/MathML">
		<ci> FLUX_VALUE </ci>
	</math>
	<listOfParameters>
		<parameter id="LOWER_BOUND" value="0.0" name="mmol_per_gDW_per_hr"/>
		<parameter id="UPPER_BOUND" value="1000.0" name="mmol_per_gDW_per_hr"/>
		<parameter id="OBJECTIVE_COEFFICIENT" value="0"/>
		<parameter id="FLUX_VALUE" value="0.0" name="mmol_per_gDW_per_hr"/>
	</listOfParameters>
</kineticLaw>
</reaction>
<reaction id="R_rxn09106_c0" name="phosphatidylglycerol_phosphate_phosphatase_periplasm__n_C18_0" reversible="false">
<notes>
<html:p>GENE_ASSOCIATION:"fig|81582.3.peg.697"</html:p>
<html:p>PROTEIN_ASSOCIATION:"fig|81582.3.peg.697"</html:p>
</notes>
<listOfReactants>
<speciesReference species="M_cpd00001_c0" stoichiometry="1"/>
<speciesReference species="M_cpd15547_c0" stoichiometry="1"/>
</listOfReactants>
<listOfProducts>
<speciesReference species="M_cpd00009_c0" stoichiometry="1"/>
<speciesReference species="M_cpd00067_c0" stoichiometry="1"/>
<speciesReference species="M_cpd15540_c0" stoichiometry="1"/>
</listOfProducts>
<kineticLaw>
	<math xmlns="http://www.w3.org/1998/Math/MathML">
		<ci> FLUX_VALUE </ci>
	</math>
	<listOfParameters>
		<parameter id="LOWER_BOUND" value="0.0" name="mmol_per_gDW_per_hr"/>
		<parameter id="UPPER_BOUND" value="1000.0" name="mmol_per_gDW_per_hr"/>
		<parameter id="OBJECTIVE_COEFFICIENT" value="0"/>
		<parameter id="FLUX_VALUE" value="0.0" name="mmol_per_gDW_per_hr"/>
	</listOfParameters>
</kineticLaw>
</reaction>
<reaction id="R_rxn09107_c0" name="phosphatidylglycerol_phosphate_phosphatase_periplasm__n_C18_1" reversible="false">
<notes>
<html:p>GENE_ASSOCIATION:"fig|81582.3.peg.697"</html:p>
<html:p>PROTEIN_ASSOCIATION:"fig|81582.3.peg.697"</html:p>
</notes>
<listOfReactants>
<speciesReference species="M_cpd00001_c0" stoichiometry="1"/>
<speciesReference species="M_cpd15548_c0" stoichiometry="1"/>
</listOfReactants>
<listOfProducts>
<speciesReference species="M_cpd00009_c0" stoichiometry="1"/>
<speciesReference species="M_cpd00067_c0" stoichiometry="1"/>
<speciesReference species="M_cpd15541_c0" stoichiometry="1"/>
</listOfProducts>
<kineticLaw>
	<math xmlns="http://www.w3.org/1998/Math/MathML">
		<ci> FLUX_VALUE </ci>
	</math>
	<listOfParameters>
		<parameter id="LOWER_BOUND" value="0.0" name="mmol_per_gDW_per_hr"/>
		<parameter id="UPPER_BOUND" value="1000.0" name="mmol_per_gDW_per_hr"/>
		<parameter id="OBJECTIVE_COEFFICIENT" value="0"/>
		<parameter id="FLUX_VALUE" value="0.0" name="mmol_per_gDW_per_hr"/>
	</listOfParameters>
</kineticLaw>
</reaction>
<reaction id="R_rxn09113_c0" name="Phosphatidylglycerol synthase (n-C18:0)" reversible="false">
<notes>
<html:p>GENE_ASSOCIATION:""</html:p>
<html:p>PROTEIN_ASSOCIATION:""</html:p>
</notes>
<listOfReactants>
<speciesReference species="M_cpd00046_c0" stoichiometry="1"/>
<speciesReference species="M_cpd15547_c0" stoichiometry="1"/>
</listOfReactants>
<listOfProducts>
<speciesReference species="M_cpd00080_c0" stoichiometry="1"/>
<speciesReference species="M_cpd15421_c0" stoichiometry="1"/>
</listOfProducts>
<kineticLaw>
	<math xmlns="http://www.w3.org/1998/Math/MathML">
		<ci> FLUX_VALUE </ci>
	</math>
	<listOfParameters>
		<parameter id="LOWER_BOUND" value="0.0" name="mmol_per_gDW_per_hr"/>
		<parameter id="UPPER_BOUND" value="1000.0" name="mmol_per_gDW_per_hr"/>
		<parameter id="OBJECTIVE_COEFFICIENT" value="0"/>
		<parameter id="FLUX_VALUE" value="0.0" name="mmol_per_gDW_per_hr"/>
	</listOfParameters>
</kineticLaw>
</reaction>
<reaction id="R_rxn09128_c0" name="Phospholipase_A1_phosphatidate__n_C18_0_periplasm" reversible="false">
<notes>
<html:p>GENE_ASSOCIATION:"Unknown"</html:p>
<html:p>PROTEIN_ASSOCIATION:"Unknown"</html:p>
</notes>
<listOfReactants>
<speciesReference species="M_cpd00067_c0" stoichiometry="1"/>
<speciesReference species="M_cpd01080_c0" stoichiometry="1"/>
<speciesReference species="M_cpd15358_c0" stoichiometry="1"/>
</listOfReactants>
<listOfProducts>
<speciesReference species="M_cpd00001_c0" stoichiometry="1"/>
<speciesReference species="M_cpd15526_c0" stoichiometry="1"/>
</listOfProducts>
<kineticLaw>
	<math xmlns="http://www.w3.org/1998/Math/MathML">
		<ci> FLUX_VALUE </ci>
	</math>
	<listOfParameters>
		<parameter id="LOWER_BOUND" value="0.0" name="mmol_per_gDW_per_hr"/>
		<parameter id="UPPER_BOUND" value="1000.0" name="mmol_per_gDW_per_hr"/>
		<parameter id="OBJECTIVE_COEFFICIENT" value="0"/>
		<parameter id="FLUX_VALUE" value="0.0" name="mmol_per_gDW_per_hr"/>
	</listOfParameters>
</kineticLaw>
</reaction>
<reaction id="R_rxn09142_c0" name="Phospholipase_A1_phosphatidylglycerol__n_C18_0_periplasm" reversible="false">
<notes>
<html:p>GENE_ASSOCIATION:"Unknown"</html:p>
<html:p>PROTEIN_ASSOCIATION:"Unknown"</html:p>
</notes>
<listOfReactants>
<speciesReference species="M_cpd00067_c0" stoichiometry="1"/>
<speciesReference species="M_cpd01080_c0" stoichiometry="1"/>
<speciesReference species="M_cpd15348_c0" stoichiometry="1"/>
</listOfReactants>
<listOfProducts>
<speciesReference species="M_cpd00001_c0" stoichiometry="1"/>
<speciesReference species="M_cpd15540_c0" stoichiometry="1"/>
</listOfProducts>
<kineticLaw>
	<math xmlns="http://www.w3.org/1998/Math/MathML">
		<ci> FLUX_VALUE </ci>
	</math>
	<listOfParameters>
		<parameter id="LOWER_BOUND" value="0.0" name="mmol_per_gDW_per_hr"/>
		<parameter id="UPPER_BOUND" value="1000.0" name="mmol_per_gDW_per_hr"/>
		<parameter id="OBJECTIVE_COEFFICIENT" value="0"/>
		<parameter id="FLUX_VALUE" value="0.0" name="mmol_per_gDW_per_hr"/>
	</listOfParameters>
</kineticLaw>
</reaction>
<reaction id="R_rxn09177_c0" name="R_4_Phosphopantothenate_L_cysteine_ligase" reversible="false">
<notes>
<html:p>GENE_ASSOCIATION:"fig|81582.3.peg.1439"</html:p>
<html:p>PROTEIN_ASSOCIATION:"fig|81582.3.peg.1439"</html:p>
</notes>
<listOfReactants>
<speciesReference species="M_cpd00052_c0" stoichiometry="1"/>
<speciesReference species="M_cpd00084_c0" stoichiometry="1"/>
<speciesReference species="M_cpd02201_c0" stoichiometry="1"/>
</listOfReactants>
<listOfProducts>
<speciesReference species="M_cpd00012_c0" stoichiometry="1"/>
<speciesReference species="M_cpd00046_c0" stoichiometry="1"/>
<speciesReference species="M_cpd00067_c0" stoichiometry="2"/>
<speciesReference species="M_cpd02666_c0" stoichiometry="1"/>
</listOfProducts>
<kineticLaw>
	<math xmlns="http://www.w3.org/1998/Math/MathML">
		<ci> FLUX_VALUE </ci>
	</math>
	<listOfParameters>
		<parameter id="LOWER_BOUND" value="0.0" name="mmol_per_gDW_per_hr"/>
		<parameter id="UPPER_BOUND" value="1000.0" name="mmol_per_gDW_per_hr"/>
		<parameter id="OBJECTIVE_COEFFICIENT" value="0"/>
		<parameter id="FLUX_VALUE" value="0.0" name="mmol_per_gDW_per_hr"/>
	</listOfParameters>
</kineticLaw>
</reaction>
<reaction id="R_rxn09197_c0" name="Phosphatidylserine_decarboxylase_n_C12_0" reversible="true">
<notes>
<html:p>GENE_ASSOCIATION:"fig|81582.3.peg.945"</html:p>
<html:p>PROTEIN_ASSOCIATION:"fig|81582.3.peg.945"</html:p>
</notes>
<listOfReactants>
<speciesReference species="M_cpd00067_c0" stoichiometry="2"/>
<speciesReference species="M_cpd15552_c0" stoichiometry="1"/>
</listOfReactants>
<listOfProducts>
<speciesReference species="M_cpd00011_c0" stoichiometry="1"/>
<speciesReference species="M_cpd15528_c0" stoichiometry="1"/>
</listOfProducts>
<kineticLaw>
	<math xmlns="http://www.w3.org/1998/Math/MathML">
		<ci> FLUX_VALUE </ci>
	</math>
	<listOfParameters>
		<parameter id="LOWER_BOUND" value="-1000.0" name="mmol_per_gDW_per_hr"/>
		<parameter id="UPPER_BOUND" value="1000.0" name="mmol_per_gDW_per_hr"/>
		<parameter id="OBJECTIVE_COEFFICIENT" value="0"/>
		<parameter id="FLUX_VALUE" value="0.0" name="mmol_per_gDW_per_hr"/>
	</listOfParameters>
</kineticLaw>
</reaction>
<reaction id="R_rxn09198_c0" name="Phosphatidylserine_decarboxylase_n_C14_0" reversible="true">
<notes>
<html:p>GENE_ASSOCIATION:"fig|81582.3.peg.945"</html:p>
<html:p>PROTEIN_ASSOCIATION:"fig|81582.3.peg.945"</html:p>
</notes>
<listOfReactants>
<speciesReference species="M_cpd00067_c0" stoichiometry="2"/>
<speciesReference species="M_cpd15553_c0" stoichiometry="1"/>
</listOfReactants>
<listOfProducts>
<speciesReference species="M_cpd00011_c0" stoichiometry="1"/>
<speciesReference species="M_cpd15529_c0" stoichiometry="1"/>
</listOfProducts>
<kineticLaw>
	<math xmlns="http://www.w3.org/1998/Math/MathML">
		<ci> FLUX_VALUE </ci>
	</math>
	<listOfParameters>
		<parameter id="LOWER_BOUND" value="-1000.0" name="mmol_per_gDW_per_hr"/>
		<parameter id="UPPER_BOUND" value="1000.0" name="mmol_per_gDW_per_hr"/>
		<parameter id="OBJECTIVE_COEFFICIENT" value="0"/>
		<parameter id="FLUX_VALUE" value="0.0" name="mmol_per_gDW_per_hr"/>
	</listOfParameters>
</kineticLaw>
</reaction>
<reaction id="R_rxn09199_c0" name="Phosphatidylserine_decarboxylase_n_C14_1" reversible="true">
<notes>
<html:p>GENE_ASSOCIATION:"fig|81582.3.peg.945"</html:p>
<html:p>PROTEIN_ASSOCIATION:"fig|81582.3.peg.945"</html:p>
</notes>
<listOfReactants>
<speciesReference species="M_cpd00067_c0" stoichiometry="2"/>
<speciesReference species="M_cpd15554_c0" stoichiometry="1"/>
</listOfReactants>
<listOfProducts>
<speciesReference species="M_cpd00011_c0" stoichiometry="1"/>
<speciesReference species="M_cpd15530_c0" stoichiometry="1"/>
</listOfProducts>
<kineticLaw>
	<math xmlns="http://www.w3.org/1998/Math/MathML">
		<ci> FLUX_VALUE </ci>
	</math>
	<listOfParameters>
		<parameter id="LOWER_BOUND" value="-1000.0" name="mmol_per_gDW_per_hr"/>
		<parameter id="UPPER_BOUND" value="1000.0" name="mmol_per_gDW_per_hr"/>
		<parameter id="OBJECTIVE_COEFFICIENT" value="0"/>
		<parameter id="FLUX_VALUE" value="0.0" name="mmol_per_gDW_per_hr"/>
	</listOfParameters>
</kineticLaw>
</reaction>
<reaction id="R_rxn09200_c0" name="Phosphatidylserine_decarboxylase_n_C16_0" reversible="true">
<notes>
<html:p>GENE_ASSOCIATION:"fig|81582.3.peg.945"</html:p>
<html:p>PROTEIN_ASSOCIATION:"fig|81582.3.peg.945"</html:p>
</notes>
<listOfReactants>
<speciesReference species="M_cpd00067_c0" stoichiometry="2"/>
<speciesReference species="M_cpd15555_c0" stoichiometry="1"/>
</listOfReactants>
<listOfProducts>
<speciesReference species="M_cpd00011_c0" stoichiometry="1"/>
<speciesReference species="M_cpd15531_c0" stoichiometry="1"/>
</listOfProducts>
<kineticLaw>
	<math xmlns="http://www.w3.org/1998/Math/MathML">
		<ci> FLUX_VALUE </ci>
	</math>
	<listOfParameters>
		<parameter id="LOWER_BOUND" value="-1000.0" name="mmol_per_gDW_per_hr"/>
		<parameter id="UPPER_BOUND" value="1000.0" name="mmol_per_gDW_per_hr"/>
		<parameter id="OBJECTIVE_COEFFICIENT" value="0"/>
		<parameter id="FLUX_VALUE" value="0.0" name="mmol_per_gDW_per_hr"/>
	</listOfParameters>
</kineticLaw>
</reaction>
<reaction id="R_rxn09201_c0" name="Phosphatidylserine_decarboxylase_n_C16_1" reversible="true">
<notes>
<html:p>GENE_ASSOCIATION:"fig|81582.3.peg.945"</html:p>
<html:p>PROTEIN_ASSOCIATION:"fig|81582.3.peg.945"</html:p>
</notes>
<listOfReactants>
<speciesReference species="M_cpd00067_c0" stoichiometry="2"/>
<speciesReference species="M_cpd15556_c0" stoichiometry="1"/>
</listOfReactants>
<listOfProducts>
<speciesReference species="M_cpd00011_c0" stoichiometry="1"/>
<speciesReference species="M_cpd15532_c0" stoichiometry="1"/>
</listOfProducts>
<kineticLaw>
	<math xmlns="http://www.w3.org/1998/Math/MathML">
		<ci> FLUX_VALUE </ci>
	</math>
	<listOfParameters>
		<parameter id="LOWER_BOUND" value="-1000.0" name="mmol_per_gDW_per_hr"/>
		<parameter id="UPPER_BOUND" value="1000.0" name="mmol_per_gDW_per_hr"/>
		<parameter id="OBJECTIVE_COEFFICIENT" value="0"/>
		<parameter id="FLUX_VALUE" value="0.0" name="mmol_per_gDW_per_hr"/>
	</listOfParameters>
</kineticLaw>
</reaction>
<reaction id="R_rxn09202_c0" name="Phosphatidylserine_decarboxylase_n_C18_0" reversible="true">
<notes>
<html:p>GENE_ASSOCIATION:"fig|81582.3.peg.945"</html:p>
<html:p>PROTEIN_ASSOCIATION:"fig|81582.3.peg.945"</html:p>
</notes>
<listOfReactants>
<speciesReference species="M_cpd00067_c0" stoichiometry="2"/>
<speciesReference species="M_cpd15557_c0" stoichiometry="1"/>
</listOfReactants>
<listOfProducts>
<speciesReference species="M_cpd00011_c0" stoichiometry="1"/>
<speciesReference species="M_cpd15533_c0" stoichiometry="1"/>
</listOfProducts>
<kineticLaw>
	<math xmlns="http://www.w3.org/1998/Math/MathML">
		<ci> FLUX_VALUE </ci>
	</math>
	<listOfParameters>
		<parameter id="LOWER_BOUND" value="-1000.0" name="mmol_per_gDW_per_hr"/>
		<parameter id="UPPER_BOUND" value="1000.0" name="mmol_per_gDW_per_hr"/>
		<parameter id="OBJECTIVE_COEFFICIENT" value="0"/>
		<parameter id="FLUX_VALUE" value="0.0" name="mmol_per_gDW_per_hr"/>
	</listOfParameters>
</kineticLaw>
</reaction>
<reaction id="R_rxn09203_c0" name="Phosphatidylserine_decarboxylase_n_C18_1" reversible="true">
<notes>
<html:p>GENE_ASSOCIATION:"fig|81582.3.peg.945"</html:p>
<html:p>PROTEIN_ASSOCIATION:"fig|81582.3.peg.945"</html:p>
</notes>
<listOfReactants>
<speciesReference species="M_cpd00067_c0" stoichiometry="2"/>
<speciesReference species="M_cpd15558_c0" stoichiometry="1"/>
</listOfReactants>
<listOfProducts>
<speciesReference species="M_cpd00011_c0" stoichiometry="1"/>
<speciesReference species="M_cpd15534_c0" stoichiometry="1"/>
</listOfProducts>
<kineticLaw>
	<math xmlns="http://www.w3.org/1998/Math/MathML">
		<ci> FLUX_VALUE </ci>
	</math>
	<listOfParameters>
		<parameter id="LOWER_BOUND" value="-1000.0" name="mmol_per_gDW_per_hr"/>
		<parameter id="UPPER_BOUND" value="1000.0" name="mmol_per_gDW_per_hr"/>
		<parameter id="OBJECTIVE_COEFFICIENT" value="0"/>
		<parameter id="FLUX_VALUE" value="0.0" name="mmol_per_gDW_per_hr"/>
	</listOfParameters>
</kineticLaw>
</reaction>
<reaction id="R_rxn09205_c0" name="Phosphatidylserine_syntase_n_C12_0" reversible="false">
<notes>
<html:p>GENE_ASSOCIATION:"fig|81582.3.peg.946"</html:p>
<html:p>PROTEIN_ASSOCIATION:"fig|81582.3.peg.946"</html:p>
</notes>
<listOfReactants>
<speciesReference species="M_cpd00054_c0" stoichiometry="1"/>
<speciesReference species="M_cpd15417_c0" stoichiometry="1"/>
</listOfReactants>
<listOfProducts>
<speciesReference species="M_cpd00046_c0" stoichiometry="1"/>
<speciesReference species="M_cpd00067_c0" stoichiometry="2"/>
<speciesReference species="M_cpd15552_c0" stoichiometry="1"/>
</listOfProducts>
<kineticLaw>
	<math xmlns="http://www.w3.org/1998/Math/MathML">
		<ci> FLUX_VALUE </ci>
	</math>
	<listOfParameters>
		<parameter id="LOWER_BOUND" value="0.0" name="mmol_per_gDW_per_hr"/>
		<parameter id="UPPER_BOUND" value="1000.0" name="mmol_per_gDW_per_hr"/>
		<parameter id="OBJECTIVE_COEFFICIENT" value="0"/>
		<parameter id="FLUX_VALUE" value="0.0" name="mmol_per_gDW_per_hr"/>
	</listOfParameters>
</kineticLaw>
</reaction>
<reaction id="R_rxn09206_c0" name="Phosphatidylserine_syntase_n_C14_0" reversible="false">
<notes>
<html:p>GENE_ASSOCIATION:"fig|81582.3.peg.946"</html:p>
<html:p>PROTEIN_ASSOCIATION:"fig|81582.3.peg.946"</html:p>
</notes>
<listOfReactants>
<speciesReference species="M_cpd00054_c0" stoichiometry="1"/>
<speciesReference species="M_cpd15423_c0" stoichiometry="1"/>
</listOfReactants>
<listOfProducts>
<speciesReference species="M_cpd00046_c0" stoichiometry="1"/>
<speciesReference species="M_cpd00067_c0" stoichiometry="2"/>
<speciesReference species="M_cpd15553_c0" stoichiometry="1"/>
</listOfProducts>
<kineticLaw>
	<math xmlns="http://www.w3.org/1998/Math/MathML">
		<ci> FLUX_VALUE </ci>
	</math>
	<listOfParameters>
		<parameter id="LOWER_BOUND" value="0.0" name="mmol_per_gDW_per_hr"/>
		<parameter id="UPPER_BOUND" value="1000.0" name="mmol_per_gDW_per_hr"/>
		<parameter id="OBJECTIVE_COEFFICIENT" value="0"/>
		<parameter id="FLUX_VALUE" value="0.0" name="mmol_per_gDW_per_hr"/>
	</listOfParameters>
</kineticLaw>
</reaction>
<reaction id="R_rxn09207_c0" name="Phosphatidylserine_syntase_n_C14_1" reversible="false">
<notes>
<html:p>GENE_ASSOCIATION:"fig|81582.3.peg.946"</html:p>
<html:p>PROTEIN_ASSOCIATION:"fig|81582.3.peg.946"</html:p>
</notes>
<listOfReactants>
<speciesReference species="M_cpd00054_c0" stoichiometry="1"/>
<speciesReference species="M_cpd15422_c0" stoichiometry="1"/>
</listOfReactants>
<listOfProducts>
<speciesReference species="M_cpd00046_c0" stoichiometry="1"/>
<speciesReference species="M_cpd00067_c0" stoichiometry="2"/>
<speciesReference species="M_cpd15554_c0" stoichiometry="1"/>
</listOfProducts>
<kineticLaw>
	<math xmlns="http://www.w3.org/1998/Math/MathML">
		<ci> FLUX_VALUE </ci>
	</math>
	<listOfParameters>
		<parameter id="LOWER_BOUND" value="0.0" name="mmol_per_gDW_per_hr"/>
		<parameter id="UPPER_BOUND" value="1000.0" name="mmol_per_gDW_per_hr"/>
		<parameter id="OBJECTIVE_COEFFICIENT" value="0"/>
		<parameter id="FLUX_VALUE" value="0.0" name="mmol_per_gDW_per_hr"/>
	</listOfParameters>
</kineticLaw>
</reaction>
<reaction id="R_rxn09208_c0" name="Phosphatidylserine_syntase_n_C16_0" reversible="false">
<notes>
<html:p>GENE_ASSOCIATION:"fig|81582.3.peg.946"</html:p>
<html:p>PROTEIN_ASSOCIATION:"fig|81582.3.peg.946"</html:p>
</notes>
<listOfReactants>
<speciesReference species="M_cpd00054_c0" stoichiometry="1"/>
<speciesReference species="M_cpd15419_c0" stoichiometry="1"/>
</listOfReactants>
<listOfProducts>
<speciesReference species="M_cpd00046_c0" stoichiometry="1"/>
<speciesReference species="M_cpd00067_c0" stoichiometry="2"/>
<speciesReference species="M_cpd15555_c0" stoichiometry="1"/>
</listOfProducts>
<kineticLaw>
	<math xmlns="http://www.w3.org/1998/Math/MathML">
		<ci> FLUX_VALUE </ci>
	</math>
	<listOfParameters>
		<parameter id="LOWER_BOUND" value="0.0" name="mmol_per_gDW_per_hr"/>
		<parameter id="UPPER_BOUND" value="1000.0" name="mmol_per_gDW_per_hr"/>
		<parameter id="OBJECTIVE_COEFFICIENT" value="0"/>
		<parameter id="FLUX_VALUE" value="0.0" name="mmol_per_gDW_per_hr"/>
	</listOfParameters>
</kineticLaw>
</reaction>
<reaction id="R_rxn09209_c0" name="Phosphatidylserine_syntase_n_C16_1" reversible="false">
<notes>
<html:p>GENE_ASSOCIATION:"fig|81582.3.peg.946"</html:p>
<html:p>PROTEIN_ASSOCIATION:"fig|81582.3.peg.946"</html:p>
</notes>
<listOfReactants>
<speciesReference species="M_cpd00054_c0" stoichiometry="1"/>
<speciesReference species="M_cpd15418_c0" stoichiometry="1"/>
</listOfReactants>
<listOfProducts>
<speciesReference species="M_cpd00046_c0" stoichiometry="1"/>
<speciesReference species="M_cpd00067_c0" stoichiometry="2"/>
<speciesReference species="M_cpd15556_c0" stoichiometry="1"/>
</listOfProducts>
<kineticLaw>
	<math xmlns="http://www.w3.org/1998/Math/MathML">
		<ci> FLUX_VALUE </ci>
	</math>
	<listOfParameters>
		<parameter id="LOWER_BOUND" value="0.0" name="mmol_per_gDW_per_hr"/>
		<parameter id="UPPER_BOUND" value="1000.0" name="mmol_per_gDW_per_hr"/>
		<parameter id="OBJECTIVE_COEFFICIENT" value="0"/>
		<parameter id="FLUX_VALUE" value="0.0" name="mmol_per_gDW_per_hr"/>
	</listOfParameters>
</kineticLaw>
</reaction>
<reaction id="R_rxn09210_c0" name="Phosphatidylserine_syntase_n_C18_0" reversible="false">
<notes>
<html:p>GENE_ASSOCIATION:"fig|81582.3.peg.946"</html:p>
<html:p>PROTEIN_ASSOCIATION:"fig|81582.3.peg.946"</html:p>
</notes>
<listOfReactants>
<speciesReference species="M_cpd00054_c0" stoichiometry="1"/>
<speciesReference species="M_cpd15421_c0" stoichiometry="1"/>
</listOfReactants>
<listOfProducts>
<speciesReference species="M_cpd00046_c0" stoichiometry="1"/>
<speciesReference species="M_cpd00067_c0" stoichiometry="2"/>
<speciesReference species="M_cpd15557_c0" stoichiometry="1"/>
</listOfProducts>
<kineticLaw>
	<math xmlns="http://www.w3.org/1998/Math/MathML">
		<ci> FLUX_VALUE </ci>
	</math>
	<listOfParameters>
		<parameter id="LOWER_BOUND" value="0.0" name="mmol_per_gDW_per_hr"/>
		<parameter id="UPPER_BOUND" value="1000.0" name="mmol_per_gDW_per_hr"/>
		<parameter id="OBJECTIVE_COEFFICIENT" value="0"/>
		<parameter id="FLUX_VALUE" value="0.0" name="mmol_per_gDW_per_hr"/>
	</listOfParameters>
</kineticLaw>
</reaction>
<reaction id="R_rxn09211_c0" name="Phosphatidylserine_syntase_n_C18_1" reversible="false">
<notes>
<html:p>GENE_ASSOCIATION:"fig|81582.3.peg.946"</html:p>
<html:p>PROTEIN_ASSOCIATION:"fig|81582.3.peg.946"</html:p>
</notes>
<listOfReactants>
<speciesReference species="M_cpd00054_c0" stoichiometry="1"/>
<speciesReference species="M_cpd15420_c0" stoichiometry="1"/>
</listOfReactants>
<listOfProducts>
<speciesReference species="M_cpd00046_c0" stoichiometry="1"/>
<speciesReference species="M_cpd00067_c0" stoichiometry="2"/>
<speciesReference species="M_cpd15558_c0" stoichiometry="1"/>
</listOfProducts>
<kineticLaw>
	<math xmlns="http://www.w3.org/1998/Math/MathML">
		<ci> FLUX_VALUE </ci>
	</math>
	<listOfParameters>
		<parameter id="LOWER_BOUND" value="0.0" name="mmol_per_gDW_per_hr"/>
		<parameter id="UPPER_BOUND" value="1000.0" name="mmol_per_gDW_per_hr"/>
		<parameter id="OBJECTIVE_COEFFICIENT" value="0"/>
		<parameter id="FLUX_VALUE" value="0.0" name="mmol_per_gDW_per_hr"/>
	</listOfParameters>
</kineticLaw>
</reaction>
<reaction id="R_rxn09225_c0" name="rhamnosyltransferase_I_LPS_core_biosynthesis" reversible="false">
<notes>
<html:p>GENE_ASSOCIATION:"Unknown"</html:p>
<html:p>PROTEIN_ASSOCIATION:"Unknown"</html:p>
</notes>
<listOfReactants>
<speciesReference species="M_cpd00067_c0" stoichiometry="4"/>
<speciesReference species="M_cpd02113_c0" stoichiometry="1"/>
<speciesReference species="M_cpd15492_c0" stoichiometry="1"/>
</listOfReactants>
<listOfProducts>
<speciesReference species="M_cpd00297_c0" stoichiometry="1"/>
<speciesReference species="M_cpd15489_c0" stoichiometry="1"/>
</listOfProducts>
<kineticLaw>
	<math xmlns="http://www.w3.org/1998/Math/MathML">
		<ci> FLUX_VALUE </ci>
	</math>
	<listOfParameters>
		<parameter id="LOWER_BOUND" value="0.0" name="mmol_per_gDW_per_hr"/>
		<parameter id="UPPER_BOUND" value="1000.0" name="mmol_per_gDW_per_hr"/>
		<parameter id="OBJECTIVE_COEFFICIENT" value="0"/>
		<parameter id="FLUX_VALUE" value="0.0" name="mmol_per_gDW_per_hr"/>
	</listOfParameters>
</kineticLaw>
</reaction>
<reaction id="R_rxn09272_c0" name="fumarate_reductase_complex_ie_FRD__involved_in_anaerobic_respiration__repressed_in_aerobic_respiration" reversible="true">
<notes>
<html:p>GENE_ASSOCIATION:"(fig|81582.3.peg.1419 or (fig|81582.3.peg.1418 and fig|81582.3.peg.1419))"</html:p>
<html:p>PROTEIN_ASSOCIATION:"(fig|81582.3.peg.1419 or (fig|81582.3.peg.1418 and fig|81582.3.peg.1419))"</html:p>
</notes>
<listOfReactants>
<speciesReference species="M_cpd00002_c0" stoichiometry="1"/>
<speciesReference species="M_cpd00249_c0" stoichiometry="1"/>
</listOfReactants>
<listOfProducts>
<speciesReference species="M_cpd00008_c0" stoichiometry="1"/>
<speciesReference species="M_cpd00067_c0" stoichiometry="1"/>
<speciesReference species="M_cpd00091_c0" stoichiometry="1"/>
</listOfProducts>
<kineticLaw>
	<math xmlns="http://www.w3.org/1998/Math/MathML">
		<ci> FLUX_VALUE </ci>
	</math>
	<listOfParameters>
		<parameter id="LOWER_BOUND" value="-1000.0" name="mmol_per_gDW_per_hr"/>
		<parameter id="UPPER_BOUND" value="1000.0" name="mmol_per_gDW_per_hr"/>
		<parameter id="OBJECTIVE_COEFFICIENT" value="0"/>
		<parameter id="FLUX_VALUE" value="0.0" name="mmol_per_gDW_per_hr"/>
	</listOfParameters>
</kineticLaw>
</reaction>
<reaction id="R_rxn09296_c0" name="hydrogen_peroxide_reductase_thioredoxin" reversible="false">
<notes>
<html:p>GENE_ASSOCIATION:"fig|81582.3.peg.943"</html:p>
<html:p>PROTEIN_ASSOCIATION:"fig|81582.3.peg.943"</html:p>
</notes>
<listOfReactants>
<speciesReference species="M_cpd00025_c0" stoichiometry="1"/>
<speciesReference species="M_cpd11421_c0" stoichiometry="1"/>
</listOfReactants>
<listOfProducts>
<speciesReference species="M_cpd00001_c0" stoichiometry="2"/>
<speciesReference species="M_cpd11420_c0" stoichiometry="1"/>
</listOfProducts>
<kineticLaw>
	<math xmlns="http://www.w3.org/1998/Math/MathML">
		<ci> FLUX_VALUE </ci>
	</math>
	<listOfParameters>
		<parameter id="LOWER_BOUND" value="0.0" name="mmol_per_gDW_per_hr"/>
		<parameter id="UPPER_BOUND" value="1000.0" name="mmol_per_gDW_per_hr"/>
		<parameter id="OBJECTIVE_COEFFICIENT" value="0"/>
		<parameter id="FLUX_VALUE" value="0.0" name="mmol_per_gDW_per_hr"/>
	</listOfParameters>
</kineticLaw>
</reaction>
<reaction id="R_rxn09320_c0" name="ATP_3_dephospho_CoA_5_triphosphoribosyltransferase" reversible="true">
<notes>
<html:p>GENE_ASSOCIATION:"fig|81582.3.peg.1237"</html:p>
<html:p>PROTEIN_ASSOCIATION:"fig|81582.3.peg.1237"</html:p>
</notes>
<listOfReactants>
<speciesReference species="M_cpd00002_c0" stoichiometry="1"/>
<speciesReference species="M_cpd00655_c0" stoichiometry="1"/>
</listOfReactants>
<listOfProducts>
<speciesReference species="M_cpd00128_c0" stoichiometry="1"/>
<speciesReference species="M_cpd15364_c0" stoichiometry="1"/>
</listOfProducts>
<kineticLaw>
	<math xmlns="http://www.w3.org/1998/Math/MathML">
		<ci> FLUX_VALUE </ci>
	</math>
	<listOfParameters>
		<parameter id="LOWER_BOUND" value="-1000.0" name="mmol_per_gDW_per_hr"/>
		<parameter id="UPPER_BOUND" value="1000.0" name="mmol_per_gDW_per_hr"/>
		<parameter id="OBJECTIVE_COEFFICIENT" value="0"/>
		<parameter id="FLUX_VALUE" value="0.0" name="mmol_per_gDW_per_hr"/>
	</listOfParameters>
</kineticLaw>
</reaction>
<reaction id="R_rxn09345_c0" name="Undecaprenyl_diphosphate_synthase" reversible="true">
<notes>
<html:p>GENE_ASSOCIATION:"(fig|81582.3.peg.1242 or fig|81582.3.peg.1428)"</html:p>
<html:p>PROTEIN_ASSOCIATION:"(fig|81582.3.peg.1242 or fig|81582.3.peg.1428)"</html:p>
</notes>
<listOfReactants>
<speciesReference species="M_cpd00113_c0" stoichiometry="8"/>
<speciesReference species="M_cpd00350_c0" stoichiometry="1"/>
</listOfReactants>
<listOfProducts>
<speciesReference species="M_cpd00012_c0" stoichiometry="8"/>
<speciesReference species="M_cpd00067_c0" stoichiometry="8"/>
<speciesReference species="M_cpd02229_c0" stoichiometry="1"/>
</listOfProducts>
<kineticLaw>
	<math xmlns="http://www.w3.org/1998/Math/MathML">
		<ci> FLUX_VALUE </ci>
	</math>
	<listOfParameters>
		<parameter id="LOWER_BOUND" value="-1000.0" name="mmol_per_gDW_per_hr"/>
		<parameter id="UPPER_BOUND" value="1000.0" name="mmol_per_gDW_per_hr"/>
		<parameter id="OBJECTIVE_COEFFICIENT" value="0"/>
		<parameter id="FLUX_VALUE" value="0.0" name="mmol_per_gDW_per_hr"/>
	</listOfParameters>
</kineticLaw>
</reaction>
<reaction id="R_rxn09436_c0" name="fatty_acyl_ACP_synthase_n_C14_0ACP__mitochondrial" reversible="false">
<notes>
<html:p>GENE_ASSOCIATION:"Unknown"</html:p>
<html:p>PROTEIN_ASSOCIATION:"Unknown"</html:p>
</notes>
<listOfReactants>
<speciesReference species="M_cpd00001_c0" stoichiometry="1"/>
<speciesReference species="M_cpd00006_c0" stoichiometry="2"/>
<speciesReference species="M_cpd00011_c0" stoichiometry="1"/>
<speciesReference species="M_cpd11466_c0" stoichiometry="1"/>
<speciesReference species="M_cpd11493_c0" stoichiometry="1"/>
</listOfReactants>
<listOfProducts>
<speciesReference species="M_cpd00005_c0" stoichiometry="2"/>
<speciesReference species="M_cpd00067_c0" stoichiometry="2"/>
<speciesReference species="M_cpd11468_c0" stoichiometry="1"/>
<speciesReference species="M_cpd11492_c0" stoichiometry="1"/>
</listOfProducts>
<kineticLaw>
	<math xmlns="http://www.w3.org/1998/Math/MathML">
		<ci> FLUX_VALUE </ci>
	</math>
	<listOfParameters>
		<parameter id="LOWER_BOUND" value="0.0" name="mmol_per_gDW_per_hr"/>
		<parameter id="UPPER_BOUND" value="1000.0" name="mmol_per_gDW_per_hr"/>
		<parameter id="OBJECTIVE_COEFFICIENT" value="0"/>
		<parameter id="FLUX_VALUE" value="0.0" name="mmol_per_gDW_per_hr"/>
	</listOfParameters>
</kineticLaw>
</reaction>
<reaction id="R_rxn09448_c0" name="fatty_acid__CoA_ligase_octadecenoate" reversible="false">
<notes>
<html:p>GENE_ASSOCIATION:"(fig|81582.3.peg.367 or fig|81582.3.peg.495 or fig|81582.3.peg.972 or fig|81582.3.peg.1809 or fig|81582.3.peg.1810 or fig|81582.3.peg.2021)"</html:p>
<html:p>PROTEIN_ASSOCIATION:"(fig|81582.3.peg.367 or fig|81582.3.peg.495 or fig|81582.3.peg.972 or fig|81582.3.peg.1809 or fig|81582.3.peg.1810 or fig|81582.3.peg.2021)"</html:p>
</notes>
<listOfReactants>
<speciesReference species="M_cpd00002_c0" stoichiometry="1"/>
<speciesReference species="M_cpd00010_c0" stoichiometry="1"/>
<speciesReference species="M_cpd15269_c0" stoichiometry="1"/>
</listOfReactants>
<listOfProducts>
<speciesReference species="M_cpd00012_c0" stoichiometry="1"/>
<speciesReference species="M_cpd00018_c0" stoichiometry="1"/>
<speciesReference species="M_cpd15274_c0" stoichiometry="1"/>
</listOfProducts>
<kineticLaw>
	<math xmlns="http://www.w3.org/1998/Math/MathML">
		<ci> FLUX_VALUE </ci>
	</math>
	<listOfParameters>
		<parameter id="LOWER_BOUND" value="0.0" name="mmol_per_gDW_per_hr"/>
		<parameter id="UPPER_BOUND" value="1000.0" name="mmol_per_gDW_per_hr"/>
		<parameter id="OBJECTIVE_COEFFICIENT" value="0"/>
		<parameter id="FLUX_VALUE" value="0.0" name="mmol_per_gDW_per_hr"/>
	</listOfParameters>
</kineticLaw>
</reaction>
<reaction id="R_rxn09449_c0" name="acyl_coenzyme_A_ligase" reversible="false">
<notes>
<html:p>GENE_ASSOCIATION:"(fig|81582.3.peg.2021 or fig|81582.3.peg.1810 or fig|81582.3.peg.1809 or fig|81582.3.peg.367 or fig|81582.3.peg.495 or fig|81582.3.peg.972)"</html:p>
<html:p>PROTEIN_ASSOCIATION:"(fig|81582.3.peg.2021 or fig|81582.3.peg.1810 or fig|81582.3.peg.1809 or fig|81582.3.peg.367 or fig|81582.3.peg.495 or fig|81582.3.peg.972)"</html:p>
</notes>
<listOfReactants>
<speciesReference species="M_cpd00002_c0" stoichiometry="1"/>
<speciesReference species="M_cpd00010_c0" stoichiometry="1"/>
<speciesReference species="M_cpd01080_c0" stoichiometry="1"/>
</listOfReactants>
<listOfProducts>
<speciesReference species="M_cpd00012_c0" stoichiometry="1"/>
<speciesReference species="M_cpd00018_c0" stoichiometry="1"/>
<speciesReference species="M_cpd00067_c0" stoichiometry="1"/>
<speciesReference species="M_cpd00327_c0" stoichiometry="1"/>
</listOfProducts>
<kineticLaw>
	<math xmlns="http://www.w3.org/1998/Math/MathML">
		<ci> FLUX_VALUE </ci>
	</math>
	<listOfParameters>
		<parameter id="LOWER_BOUND" value="0.0" name="mmol_per_gDW_per_hr"/>
		<parameter id="UPPER_BOUND" value="1000.0" name="mmol_per_gDW_per_hr"/>
		<parameter id="OBJECTIVE_COEFFICIENT" value="0"/>
		<parameter id="FLUX_VALUE" value="0.0" name="mmol_per_gDW_per_hr"/>
	</listOfParameters>
</kineticLaw>
</reaction>
<reaction id="R_rxn09450_c0" name="fatty_acid__CoA_ligase_hexadecenoate__peroxisomal" reversible="false">
<notes>
<html:p>GENE_ASSOCIATION:"(fig|81582.3.peg.972 or fig|81582.3.peg.495 or fig|81582.3.peg.367 or fig|81582.3.peg.1810 or fig|81582.3.peg.1809 or fig|81582.3.peg.2021)"</html:p>
<html:p>PROTEIN_ASSOCIATION:"(fig|81582.3.peg.972 or fig|81582.3.peg.495 or fig|81582.3.peg.367 or fig|81582.3.peg.1810 or fig|81582.3.peg.1809 or fig|81582.3.peg.2021)"</html:p>
</notes>
<listOfReactants>
<speciesReference species="M_cpd00002_c0" stoichiometry="1"/>
<speciesReference species="M_cpd00010_c0" stoichiometry="1"/>
<speciesReference species="M_cpd15237_c0" stoichiometry="1"/>
</listOfReactants>
<listOfProducts>
<speciesReference species="M_cpd00012_c0" stoichiometry="1"/>
<speciesReference species="M_cpd00018_c0" stoichiometry="1"/>
<speciesReference species="M_cpd15238_c0" stoichiometry="1"/>
</listOfProducts>
<kineticLaw>
	<math xmlns="http://www.w3.org/1998/Math/MathML">
		<ci> FLUX_VALUE </ci>
	</math>
	<listOfParameters>
		<parameter id="LOWER_BOUND" value="0.0" name="mmol_per_gDW_per_hr"/>
		<parameter id="UPPER_BOUND" value="1000.0" name="mmol_per_gDW_per_hr"/>
		<parameter id="OBJECTIVE_COEFFICIENT" value="0"/>
		<parameter id="FLUX_VALUE" value="0.0" name="mmol_per_gDW_per_hr"/>
	</listOfParameters>
</kineticLaw>
</reaction>
<reaction id="R_rxn09562_c0" name="Guanylate_kinase" reversible="true">
<notes>
<html:p>GENE_ASSOCIATION:"fig|81582.3.peg.1485"</html:p>
<html:p>PROTEIN_ASSOCIATION:"fig|81582.3.peg.1485"</html:p>
</notes>
<listOfReactants>
<speciesReference species="M_cpd00241_c0" stoichiometry="1"/>
<speciesReference species="M_cpd00249_c0" stoichiometry="1"/>
</listOfReactants>
<listOfProducts>
<speciesReference species="M_cpd00067_c0" stoichiometry="1"/>
<speciesReference species="M_cpd00091_c0" stoichiometry="1"/>
<speciesReference species="M_cpd00295_c0" stoichiometry="1"/>
</listOfProducts>
<kineticLaw>
	<math xmlns="http://www.w3.org/1998/Math/MathML">
		<ci> FLUX_VALUE </ci>
	</math>
	<listOfParameters>
		<parameter id="LOWER_BOUND" value="-1000.0" name="mmol_per_gDW_per_hr"/>
		<parameter id="UPPER_BOUND" value="1000.0" name="mmol_per_gDW_per_hr"/>
		<parameter id="OBJECTIVE_COEFFICIENT" value="0"/>
		<parameter id="FLUX_VALUE" value="0.0" name="mmol_per_gDW_per_hr"/>
	</listOfParameters>
</kineticLaw>
</reaction>
<reaction id="R_rxn09657_c0" name="Thiamine transporter" reversible="true">
<notes>
<html:p>GENE_ASSOCIATION:""</html:p>
<html:p>PROTEIN_ASSOCIATION:""</html:p>
</notes>
<listOfReactants>
<speciesReference species="M_cpd00067_e0" stoichiometry="1"/>
<speciesReference species="M_cpd00305_e0" stoichiometry="1"/>
</listOfReactants>
<listOfProducts>
<speciesReference species="M_cpd00067_c0" stoichiometry="1"/>
<speciesReference species="M_cpd00305_c0" stoichiometry="1"/>
</listOfProducts>
<kineticLaw>
	<math xmlns="http://www.w3.org/1998/Math/MathML">
		<ci> FLUX_VALUE </ci>
	</math>
	<listOfParameters>
		<parameter id="LOWER_BOUND" value="-1000.0" name="mmol_per_gDW_per_hr"/>
		<parameter id="UPPER_BOUND" value="1000.0" name="mmol_per_gDW_per_hr"/>
		<parameter id="OBJECTIVE_COEFFICIENT" value="0"/>
		<parameter id="FLUX_VALUE" value="0.0" name="mmol_per_gDW_per_hr"/>
	</listOfParameters>
</kineticLaw>
</reaction>
<reaction id="R_rxn09668_c0" name="Octadecenoate (n-C18:1) transport in via uniport" reversible="true">
<notes>
<html:p>GENE_ASSOCIATION:""</html:p>
<html:p>PROTEIN_ASSOCIATION:""</html:p>
</notes>
<listOfReactants>
<speciesReference species="M_cpd15269_e0" stoichiometry="1"/>
</listOfReactants>
<listOfProducts>
<speciesReference species="M_cpd15269_c0" stoichiometry="1"/>
</listOfProducts>
<kineticLaw>
	<math xmlns="http://www.w3.org/1998/Math/MathML">
		<ci> FLUX_VALUE </ci>
	</math>
	<listOfParameters>
		<parameter id="LOWER_BOUND" value="-1000.0" name="mmol_per_gDW_per_hr"/>
		<parameter id="UPPER_BOUND" value="1000.0" name="mmol_per_gDW_per_hr"/>
		<parameter id="OBJECTIVE_COEFFICIENT" value="0"/>
		<parameter id="FLUX_VALUE" value="0.0" name="mmol_per_gDW_per_hr"/>
	</listOfParameters>
</kineticLaw>
</reaction>
<reaction id="R_rxn09677_c0" name="glutathione_ox_transport_via_diffusion_extracellular_to_periplasm" reversible="false">
<notes>
<html:p>GENE_ASSOCIATION:"Unknown"</html:p>
<html:p>PROTEIN_ASSOCIATION:"Unknown"</html:p>
</notes>
<listOfReactants>
<speciesReference species="M_cpd00111_e0" stoichiometry="1"/>
</listOfReactants>
<listOfProducts>
<speciesReference species="M_cpd00111_c0" stoichiometry="1"/>
</listOfProducts>
<kineticLaw>
	<math xmlns="http://www.w3.org/1998/Math/MathML">
		<ci> FLUX_VALUE </ci>
	</math>
	<listOfParameters>
		<parameter id="LOWER_BOUND" value="0.0" name="mmol_per_gDW_per_hr"/>
		<parameter id="UPPER_BOUND" value="1000.0" name="mmol_per_gDW_per_hr"/>
		<parameter id="OBJECTIVE_COEFFICIENT" value="0"/>
		<parameter id="FLUX_VALUE" value="0.0" name="mmol_per_gDW_per_hr"/>
	</listOfParameters>
</kineticLaw>
</reaction>
<reaction id="R_rxn09685_c0" name="TRANS_RXN_108Fcp" reversible="true">
<notes>
<html:p>GENE_ASSOCIATION:"fig|81582.3.peg.1945"</html:p>
<html:p>PROTEIN_ASSOCIATION:"fig|81582.3.peg.1945"</html:p>
</notes>
<listOfReactants>
<speciesReference species="M_cpd00067_e0" stoichiometry="1"/>
<speciesReference species="M_cpd00412_e0" stoichiometry="1"/>
</listOfReactants>
<listOfProducts>
<speciesReference species="M_cpd00067_c0" stoichiometry="1"/>
<speciesReference species="M_cpd00412_c0" stoichiometry="1"/>
</listOfProducts>
<kineticLaw>
	<math xmlns="http://www.w3.org/1998/Math/MathML">
		<ci> FLUX_VALUE </ci>
	</math>
	<listOfParameters>
		<parameter id="LOWER_BOUND" value="-1000.0" name="mmol_per_gDW_per_hr"/>
		<parameter id="UPPER_BOUND" value="1000.0" name="mmol_per_gDW_per_hr"/>
		<parameter id="OBJECTIVE_COEFFICIENT" value="0"/>
		<parameter id="FLUX_VALUE" value="0.0" name="mmol_per_gDW_per_hr"/>
	</listOfParameters>
</kineticLaw>
</reaction>
<reaction id="R_rxn09687_c0" name="TRANS_RXN_108Ecp" reversible="true">
<notes>
<html:p>GENE_ASSOCIATION:"fig|81582.3.peg.1945"</html:p>
<html:p>PROTEIN_ASSOCIATION:"fig|81582.3.peg.1945"</html:p>
</notes>
<listOfReactants>
<speciesReference species="M_cpd00067_e0" stoichiometry="1"/>
<speciesReference species="M_cpd03279_e0" stoichiometry="1"/>
</listOfReactants>
<listOfProducts>
<speciesReference species="M_cpd00067_c0" stoichiometry="1"/>
<speciesReference species="M_cpd03279_c0" stoichiometry="1"/>
</listOfProducts>
<kineticLaw>
	<math xmlns="http://www.w3.org/1998/Math/MathML">
		<ci> FLUX_VALUE </ci>
	</math>
	<listOfParameters>
		<parameter id="LOWER_BOUND" value="-1000.0" name="mmol_per_gDW_per_hr"/>
		<parameter id="UPPER_BOUND" value="1000.0" name="mmol_per_gDW_per_hr"/>
		<parameter id="OBJECTIVE_COEFFICIENT" value="0"/>
		<parameter id="FLUX_VALUE" value="0.0" name="mmol_per_gDW_per_hr"/>
	</listOfParameters>
</kineticLaw>
</reaction>
<reaction id="R_rxn09688_c0" name="deoxyguanosine_transport_in_via_proton_symport_periplasm" reversible="true">
<notes>
<html:p>GENE_ASSOCIATION:"fig|81582.3.peg.1945"</html:p>
<html:p>PROTEIN_ASSOCIATION:"fig|81582.3.peg.1945"</html:p>
</notes>
<listOfReactants>
<speciesReference species="M_cpd00067_e0" stoichiometry="1"/>
<speciesReference species="M_cpd00277_e0" stoichiometry="1"/>
</listOfReactants>
<listOfProducts>
<speciesReference species="M_cpd00067_c0" stoichiometry="1"/>
<speciesReference species="M_cpd00277_c0" stoichiometry="1"/>
</listOfProducts>
<kineticLaw>
	<math xmlns="http://www.w3.org/1998/Math/MathML">
		<ci> FLUX_VALUE </ci>
	</math>
	<listOfParameters>
		<parameter id="LOWER_BOUND" value="-1000.0" name="mmol_per_gDW_per_hr"/>
		<parameter id="UPPER_BOUND" value="1000.0" name="mmol_per_gDW_per_hr"/>
		<parameter id="OBJECTIVE_COEFFICIENT" value="0"/>
		<parameter id="FLUX_VALUE" value="0.0" name="mmol_per_gDW_per_hr"/>
	</listOfParameters>
</kineticLaw>
</reaction>
<reaction id="R_rxn09896_c0" name="rxn09896[c0]" reversible="false">
<notes>
<html:p>GENE_ASSOCIATION:""</html:p>
<html:p>PROTEIN_ASSOCIATION:""</html:p>
</notes>
<listOfReactants>
<speciesReference species="M_cpd00332_c0" stoichiometry="1"/>
<speciesReference species="M_cpd00001_c0" stoichiometry="1"/>
<speciesReference species="M_cpd00003_c0" stoichiometry="1"/>
</listOfReactants>
<listOfProducts>
<speciesReference species="M_cpd03577_c0" stoichiometry="1"/>
<speciesReference species="M_cpd00013_c0" stoichiometry="1"/>
<speciesReference species="M_cpd00004_c0" stoichiometry="1"/>
</listOfProducts>
<kineticLaw>
	<math xmlns="http://www.w3.org/1998/Math/MathML">
		<ci> FLUX_VALUE </ci>
	</math>
	<listOfParameters>
		<parameter id="LOWER_BOUND" value="0.0" name="mmol_per_gDW_per_hr"/>
		<parameter id="UPPER_BOUND" value="1000.0" name="mmol_per_gDW_per_hr"/>
		<parameter id="OBJECTIVE_COEFFICIENT" value="0"/>
		<parameter id="FLUX_VALUE" value="0.0" name="mmol_per_gDW_per_hr"/>
	</listOfParameters>
</kineticLaw>
</reaction>
<reaction id="R_rxn09978_c0" name="beta_glucosidase_methyl_alpha_D_glucoside" reversible="true">
<notes>
<html:p>GENE_ASSOCIATION:"(fig|81582.3.peg.98 or fig|81582.3.peg.106 or fig|81582.3.peg.142 or fig|81582.3.peg.1386 or fig|81582.3.peg.1521 or fig|81582.3.peg.2194 or fig|81582.3.peg.681 or fig|81582.3.peg.1107)"</html:p>
<html:p>PROTEIN_ASSOCIATION:"(fig|81582.3.peg.98 or fig|81582.3.peg.106 or fig|81582.3.peg.142 or fig|81582.3.peg.1386 or fig|81582.3.peg.1521 or fig|81582.3.peg.2194 or fig|81582.3.peg.681 or fig|81582.3.peg.1107)"</html:p>
</notes>
<listOfReactants>
<speciesReference species="M_cpd00001_c0" stoichiometry="1"/>
<speciesReference species="M_cpd15584_c0" stoichiometry="1"/>
</listOfReactants>
<listOfProducts>
<speciesReference species="M_cpd00027_c0" stoichiometry="1"/>
<speciesReference species="M_cpd00116_c0" stoichiometry="1"/>
</listOfProducts>
<kineticLaw>
	<math xmlns="http://www.w3.org/1998/Math/MathML">
		<ci> FLUX_VALUE </ci>
	</math>
	<listOfParameters>
		<parameter id="LOWER_BOUND" value="-1000.0" name="mmol_per_gDW_per_hr"/>
		<parameter id="UPPER_BOUND" value="1000.0" name="mmol_per_gDW_per_hr"/>
		<parameter id="OBJECTIVE_COEFFICIENT" value="0"/>
		<parameter id="FLUX_VALUE" value="0.0" name="mmol_per_gDW_per_hr"/>
	</listOfParameters>
</kineticLaw>
</reaction>
<reaction id="R_rxn09979_c0" name="beta_glucosidase" reversible="true">
<notes>
<html:p>GENE_ASSOCIATION:"(fig|81582.3.peg.98 or fig|81582.3.peg.106 or fig|81582.3.peg.142 or fig|81582.3.peg.1521 or fig|81582.3.peg.1386 or fig|81582.3.peg.1107 or fig|81582.3.peg.2194 or fig|81582.3.peg.681)"</html:p>
<html:p>PROTEIN_ASSOCIATION:"(fig|81582.3.peg.98 or fig|81582.3.peg.106 or fig|81582.3.peg.142 or fig|81582.3.peg.1521 or fig|81582.3.peg.1386 or fig|81582.3.peg.1107 or fig|81582.3.peg.2194 or fig|81582.3.peg.681)"</html:p>
</notes>
<listOfReactants>
<speciesReference species="M_cpd00001_c0" stoichiometry="1"/>
<speciesReference species="M_cpd15585_c0" stoichiometry="1"/>
</listOfReactants>
<listOfProducts>
<speciesReference species="M_cpd00027_c0" stoichiometry="1"/>
<speciesReference species="M_cpd00116_c0" stoichiometry="1"/>
</listOfProducts>
<kineticLaw>
	<math xmlns="http://www.w3.org/1998/Math/MathML">
		<ci> FLUX_VALUE </ci>
	</math>
	<listOfParameters>
		<parameter id="LOWER_BOUND" value="-1000.0" name="mmol_per_gDW_per_hr"/>
		<parameter id="UPPER_BOUND" value="1000.0" name="mmol_per_gDW_per_hr"/>
		<parameter id="OBJECTIVE_COEFFICIENT" value="0"/>
		<parameter id="FLUX_VALUE" value="0.0" name="mmol_per_gDW_per_hr"/>
	</listOfParameters>
</kineticLaw>
</reaction>
<reaction id="R_rxn09996_c0" name="teichuronic_acid_n45__unlinked__GalNAc_GlcA_repeated" reversible="true">
<notes>
<html:p>GENE_ASSOCIATION:"(Unknown and Unknown and Unknown and Unknown and Unknown and fig|81582.3.peg.849)"</html:p>
<html:p>PROTEIN_ASSOCIATION:"(Unknown and Unknown and Unknown and Unknown and Unknown and fig|81582.3.peg.849)"</html:p>
</notes>
<listOfReactants>
<speciesReference species="M_cpd00144_c0" stoichiometry="45"/>
<speciesReference species="M_cpd00175_c0" stoichiometry="45"/>
</listOfReactants>
<listOfProducts>
<speciesReference species="M_cpd00014_c0" stoichiometry="45"/>
<speciesReference species="M_cpd00091_c0" stoichiometry="45"/>
<speciesReference species="M_cpd15634_c0" stoichiometry="1"/>
</listOfProducts>
<kineticLaw>
	<math xmlns="http://www.w3.org/1998/Math/MathML">
		<ci> FLUX_VALUE </ci>
	</math>
	<listOfParameters>
		<parameter id="LOWER_BOUND" value="-1000.0" name="mmol_per_gDW_per_hr"/>
		<parameter id="UPPER_BOUND" value="1000.0" name="mmol_per_gDW_per_hr"/>
		<parameter id="OBJECTIVE_COEFFICIENT" value="0"/>
		<parameter id="FLUX_VALUE" value="0.0" name="mmol_per_gDW_per_hr"/>
	</listOfParameters>
</kineticLaw>
</reaction>
<reaction id="R_rxn09997_c0" name="4_amino_5_hydroxymethyl_2_methylpyrimidine_synthetase" reversible="true">
<notes>
<html:p>GENE_ASSOCIATION:"fig|81582.3.peg.1079"</html:p>
<html:p>PROTEIN_ASSOCIATION:"fig|81582.3.peg.1079"</html:p>
</notes>
<listOfReactants>
<speciesReference species="M_cpd00001_c0" stoichiometry="1"/>
<speciesReference species="M_cpd02140_c0" stoichiometry="1"/>
</listOfReactants>
<listOfProducts>
<speciesReference species="M_cpd00007_c0" stoichiometry="0.5"/>
<speciesReference species="M_cpd00009_c0" stoichiometry="1"/>
<speciesReference species="M_cpd00067_c0" stoichiometry="1"/>
<speciesReference species="M_cpd00229_c0" stoichiometry="1"/>
<speciesReference species="M_cpd00939_c0" stoichiometry="1"/>
</listOfProducts>
<kineticLaw>
	<math xmlns="http://www.w3.org/1998/Math/MathML">
		<ci> FLUX_VALUE </ci>
	</math>
	<listOfParameters>
		<parameter id="LOWER_BOUND" value="-1000.0" name="mmol_per_gDW_per_hr"/>
		<parameter id="UPPER_BOUND" value="1000.0" name="mmol_per_gDW_per_hr"/>
		<parameter id="OBJECTIVE_COEFFICIENT" value="0"/>
		<parameter id="FLUX_VALUE" value="0.0" name="mmol_per_gDW_per_hr"/>
	</listOfParameters>
</kineticLaw>
</reaction>
<reaction id="R_rxn10042_c0" name="F1_ATPase" reversible="true">
<notes>
<html:p>GENE_ASSOCIATION:"(Unknown and fig|81582.3.peg.1959 and fig|81582.3.peg.1958 and Unknown and Unknown and Unknown and fig|81582.3.peg.1960 and fig|81582.3.peg.1965 and fig|81582.3.peg.1966)"</html:p>
<html:p>PROTEIN_ASSOCIATION:"(Unknown and fig|81582.3.peg.1959 and fig|81582.3.peg.1958 and Unknown and Unknown and Unknown and fig|81582.3.peg.1960 and fig|81582.3.peg.1965 and fig|81582.3.peg.1966)"</html:p>
</notes>
<listOfReactants>
<speciesReference species="M_cpd00008_c0" stoichiometry="1"/>
<speciesReference species="M_cpd00009_c0" stoichiometry="1"/>
<speciesReference species="M_cpd00067_e0" stoichiometry="4"/>
</listOfReactants>
<listOfProducts>
<speciesReference species="M_cpd00001_c0" stoichiometry="1"/>
<speciesReference species="M_cpd00002_c0" stoichiometry="1"/>
<speciesReference species="M_cpd00067_c0" stoichiometry="3"/>
</listOfProducts>
<kineticLaw>
	<math xmlns="http://www.w3.org/1998/Math/MathML">
		<ci> FLUX_VALUE </ci>
	</math>
	<listOfParameters>
		<parameter id="LOWER_BOUND" value="-1000.0" name="mmol_per_gDW_per_hr"/>
		<parameter id="UPPER_BOUND" value="1000.0" name="mmol_per_gDW_per_hr"/>
		<parameter id="OBJECTIVE_COEFFICIENT" value="0"/>
		<parameter id="FLUX_VALUE" value="0.0" name="mmol_per_gDW_per_hr"/>
	</listOfParameters>
</kineticLaw>
</reaction>
<reaction id="R_rxn10052_c0" name="adenylate_kinase_Inorganic_triphosphate" reversible="true">
<notes>
<html:p>GENE_ASSOCIATION:"fig|81582.3.peg.1089"</html:p>
<html:p>PROTEIN_ASSOCIATION:"fig|81582.3.peg.1089"</html:p>
</notes>
<listOfReactants>
<speciesReference species="M_cpd00018_c0" stoichiometry="1"/>
<speciesReference species="M_cpd00421_c0" stoichiometry="1"/>
</listOfReactants>
<listOfProducts>
<speciesReference species="M_cpd00008_c0" stoichiometry="1"/>
<speciesReference species="M_cpd00012_c0" stoichiometry="1"/>
</listOfProducts>
<kineticLaw>
	<math xmlns="http://www.w3.org/1998/Math/MathML">
		<ci> FLUX_VALUE </ci>
	</math>
	<listOfParameters>
		<parameter id="LOWER_BOUND" value="-1000.0" name="mmol_per_gDW_per_hr"/>
		<parameter id="UPPER_BOUND" value="1000.0" name="mmol_per_gDW_per_hr"/>
		<parameter id="OBJECTIVE_COEFFICIENT" value="0"/>
		<parameter id="FLUX_VALUE" value="0.0" name="mmol_per_gDW_per_hr"/>
	</listOfParameters>
</kineticLaw>
</reaction>
<reaction id="R_rxn10060_c0" name="NAD_kinase_dTTP" reversible="true">
<notes>
<html:p>GENE_ASSOCIATION:"fig|81582.3.peg.1005"</html:p>
<html:p>PROTEIN_ASSOCIATION:"fig|81582.3.peg.1005"</html:p>
</notes>
<listOfReactants>
<speciesReference species="M_cpd00003_c0" stoichiometry="1"/>
<speciesReference species="M_cpd00357_c0" stoichiometry="1"/>
</listOfReactants>
<listOfProducts>
<speciesReference species="M_cpd00006_c0" stoichiometry="1"/>
<speciesReference species="M_cpd00067_c0" stoichiometry="1"/>
<speciesReference species="M_cpd00297_c0" stoichiometry="1"/>
</listOfProducts>
<kineticLaw>
	<math xmlns="http://www.w3.org/1998/Math/MathML">
		<ci> FLUX_VALUE </ci>
	</math>
	<listOfParameters>
		<parameter id="LOWER_BOUND" value="-1000.0" name="mmol_per_gDW_per_hr"/>
		<parameter id="UPPER_BOUND" value="1000.0" name="mmol_per_gDW_per_hr"/>
		<parameter id="OBJECTIVE_COEFFICIENT" value="0"/>
		<parameter id="FLUX_VALUE" value="0.0" name="mmol_per_gDW_per_hr"/>
	</listOfParameters>
</kineticLaw>
</reaction>
<reaction id="R_rxn10094_c0" name="S_adenosylmethione_2_demethylmenaquinone_methyltransferase" reversible="false">
<notes>
<html:p>GENE_ASSOCIATION:"Unknown"</html:p>
<html:p>PROTEIN_ASSOCIATION:"Unknown"</html:p>
</notes>
<listOfReactants>
<speciesReference species="M_cpd00017_c0" stoichiometry="1"/>
<speciesReference species="M_cpd15352_c0" stoichiometry="1"/>
</listOfReactants>
<listOfProducts>
<speciesReference species="M_cpd00019_c0" stoichiometry="1"/>
<speciesReference species="M_cpd00067_c0" stoichiometry="1"/>
<speciesReference species="M_cpd15500_c0" stoichiometry="1"/>
</listOfProducts>
<kineticLaw>
	<math xmlns="http://www.w3.org/1998/Math/MathML">
		<ci> FLUX_VALUE </ci>
	</math>
	<listOfParameters>
		<parameter id="LOWER_BOUND" value="0.0" name="mmol_per_gDW_per_hr"/>
		<parameter id="UPPER_BOUND" value="1000.0" name="mmol_per_gDW_per_hr"/>
		<parameter id="OBJECTIVE_COEFFICIENT" value="0"/>
		<parameter id="FLUX_VALUE" value="0.0" name="mmol_per_gDW_per_hr"/>
	</listOfParameters>
</kineticLaw>
</reaction>
<reaction id="R_rxn10113_c0" name="cytochrome_oxidase_bo3_ubiquinol_8__25_protons" reversible="false">
<notes>
<html:p>GENE_ASSOCIATION:"((fig|81582.3.peg.865 and fig|81582.3.peg.864) or (Unknown and Unknown and Unknown and Unknown and fig|81582.3.peg.1420))"</html:p>
<html:p>PROTEIN_ASSOCIATION:"((fig|81582.3.peg.865 and fig|81582.3.peg.864) or (Unknown and Unknown and Unknown and Unknown and fig|81582.3.peg.1420))"</html:p>
</notes>
<listOfReactants>
<speciesReference species="M_cpd00007_c0" stoichiometry="0.5"/>
<speciesReference species="M_cpd00067_c0" stoichiometry="2.5"/>
<speciesReference species="M_cpd15561_c0" stoichiometry="1"/>
</listOfReactants>
<listOfProducts>
<speciesReference species="M_cpd00001_c0" stoichiometry="1"/>
<speciesReference species="M_cpd00067_e0" stoichiometry="2.5"/>
<speciesReference species="M_cpd15560_c0" stoichiometry="1"/>
</listOfProducts>
<kineticLaw>
	<math xmlns="http://www.w3.org/1998/Math/MathML">
		<ci> FLUX_VALUE </ci>
	</math>
	<listOfParameters>
		<parameter id="LOWER_BOUND" value="0.0" name="mmol_per_gDW_per_hr"/>
		<parameter id="UPPER_BOUND" value="1000.0" name="mmol_per_gDW_per_hr"/>
		<parameter id="OBJECTIVE_COEFFICIENT" value="0"/>
		<parameter id="FLUX_VALUE" value="0.0" name="mmol_per_gDW_per_hr"/>
	</listOfParameters>
</kineticLaw>
</reaction>
<reaction id="R_rxn10117_c0" name="Hydrogenase (Demethylmenaquinone-8: 2 protons)" reversible="false">
<notes>
<html:p>GENE_ASSOCIATION:""</html:p>
<html:p>PROTEIN_ASSOCIATION:""</html:p>
</notes>
<listOfReactants>
<speciesReference species="M_cpd00067_e0" stoichiometry="2"/>
<speciesReference species="M_cpd15353_c0" stoichiometry="1"/>
</listOfReactants>
<listOfProducts>
<speciesReference species="M_cpd00067_c0" stoichiometry="2"/>
<speciesReference species="M_cpd11640_c0" stoichiometry="1"/>
<speciesReference species="M_cpd15352_c0" stoichiometry="1"/>
</listOfProducts>
<kineticLaw>
	<math xmlns="http://www.w3.org/1998/Math/MathML">
		<ci> FLUX_VALUE </ci>
	</math>
	<listOfParameters>
		<parameter id="LOWER_BOUND" value="0.0" name="mmol_per_gDW_per_hr"/>
		<parameter id="UPPER_BOUND" value="1000.0" name="mmol_per_gDW_per_hr"/>
		<parameter id="OBJECTIVE_COEFFICIENT" value="0"/>
		<parameter id="FLUX_VALUE" value="0.0" name="mmol_per_gDW_per_hr"/>
	</listOfParameters>
</kineticLaw>
</reaction>
<reaction id="R_rxn10118_c0" name="hydrogenase_ubiquinone_8__2_protons_periplasm" reversible="false">
<notes>
<html:p>GENE_ASSOCIATION:"(Unknown and fig|81582.3.peg.864 and Unknown and Unknown and Unknown and Unknown and Unknown and Unknown and Unknown and Unknown)"</html:p>
<html:p>PROTEIN_ASSOCIATION:"(Unknown and fig|81582.3.peg.864 and Unknown and Unknown and Unknown and Unknown and Unknown and Unknown and Unknown and Unknown)"</html:p>
</notes>
<listOfReactants>
<speciesReference species="M_cpd00067_c0" stoichiometry="2"/>
<speciesReference species="M_cpd11640_c0" stoichiometry="1"/>
<speciesReference species="M_cpd15560_c0" stoichiometry="1"/>
</listOfReactants>
<listOfProducts>
<speciesReference species="M_cpd00067_e0" stoichiometry="2"/>
<speciesReference species="M_cpd15561_c0" stoichiometry="1"/>
</listOfProducts>
<kineticLaw>
	<math xmlns="http://www.w3.org/1998/Math/MathML">
		<ci> FLUX_VALUE </ci>
	</math>
	<listOfParameters>
		<parameter id="LOWER_BOUND" value="0.0" name="mmol_per_gDW_per_hr"/>
		<parameter id="UPPER_BOUND" value="1000.0" name="mmol_per_gDW_per_hr"/>
		<parameter id="OBJECTIVE_COEFFICIENT" value="0"/>
		<parameter id="FLUX_VALUE" value="0.0" name="mmol_per_gDW_per_hr"/>
	</listOfParameters>
</kineticLaw>
</reaction>
<reaction id="R_rxn10122_c0" name="NADH_dehydrogenase_ubiquinone_8__35_protons" reversible="true">
<notes>
<html:p>GENE_ASSOCIATION:"(fig|81582.3.peg.2331 and fig|81582.3.peg.2326 and Unknown and fig|81582.3.peg.2328 and fig|81582.3.peg.2324 and fig|81582.3.peg.2329 and Unknown and fig|81582.3.peg.2332 and fig|81582.3.peg.2327 and fig|81582.3.peg.2333 and fig|81582.3.peg.2330 and Unknown and fig|81582.3.peg.2331 and fig|81582.3.peg.2325)"</html:p>
<html:p>PROTEIN_ASSOCIATION:"(fig|81582.3.peg.2331 and fig|81582.3.peg.2326 and Unknown and fig|81582.3.peg.2328 and fig|81582.3.peg.2324 and fig|81582.3.peg.2329 and Unknown and fig|81582.3.peg.2332 and fig|81582.3.peg.2327 and fig|81582.3.peg.2333 and fig|81582.3.peg.2330 and Unknown and fig|81582.3.peg.2331 and fig|81582.3.peg.2325)"</html:p>
</notes>
<listOfReactants>
<speciesReference species="M_cpd00002_c0" stoichiometry="1"/>
<speciesReference species="M_cpd00182_c0" stoichiometry="1"/>
</listOfReactants>
<listOfProducts>
<speciesReference species="M_cpd00008_c0" stoichiometry="1"/>
<speciesReference species="M_cpd00018_c0" stoichiometry="1"/>
<speciesReference species="M_cpd00067_c0" stoichiometry="1"/>
</listOfProducts>
<kineticLaw>
	<math xmlns="http://www.w3.org/1998/Math/MathML">
		<ci> FLUX_VALUE </ci>
	</math>
	<listOfParameters>
		<parameter id="LOWER_BOUND" value="-1000.0" name="mmol_per_gDW_per_hr"/>
		<parameter id="UPPER_BOUND" value="1000.0" name="mmol_per_gDW_per_hr"/>
		<parameter id="OBJECTIVE_COEFFICIENT" value="0"/>
		<parameter id="FLUX_VALUE" value="0.0" name="mmol_per_gDW_per_hr"/>
	</listOfParameters>
</kineticLaw>
</reaction>
<reaction id="R_rxn10126_c0" name="succinate_dehyrdogenase" reversible="false">
<notes>
<html:p>GENE_ASSOCIATION:"(fig|81582.3.peg.1418 and fig|81582.3.peg.1419)"</html:p>
<html:p>PROTEIN_ASSOCIATION:"(fig|81582.3.peg.1418 and fig|81582.3.peg.1419)"</html:p>
</notes>
<listOfReactants>
<speciesReference species="M_cpd00982_c0" stoichiometry="1"/>
<speciesReference species="M_cpd15560_c0" stoichiometry="1"/>
</listOfReactants>
<listOfProducts>
<speciesReference species="M_cpd00015_c0" stoichiometry="1"/>
<speciesReference species="M_cpd00067_c0" stoichiometry="1"/>
<speciesReference species="M_cpd15561_c0" stoichiometry="1"/>
</listOfProducts>
<kineticLaw>
	<math xmlns="http://www.w3.org/1998/Math/MathML">
		<ci> FLUX_VALUE </ci>
	</math>
	<listOfParameters>
		<parameter id="LOWER_BOUND" value="0.0" name="mmol_per_gDW_per_hr"/>
		<parameter id="UPPER_BOUND" value="1000.0" name="mmol_per_gDW_per_hr"/>
		<parameter id="OBJECTIVE_COEFFICIENT" value="0"/>
		<parameter id="FLUX_VALUE" value="0.0" name="mmol_per_gDW_per_hr"/>
	</listOfParameters>
</kineticLaw>
</reaction>
<reaction id="R_rxn10147_c0" name="ABC_5_RXNcp" reversible="false">
<notes>
<html:p>GENE_ASSOCIATION:"(Unknown and Unknown and fig|81582.3.peg.1522 and fig|81582.3.peg.1520)"</html:p>
<html:p>PROTEIN_ASSOCIATION:"(Unknown and Unknown and fig|81582.3.peg.1522 and fig|81582.3.peg.1520)"</html:p>
</notes>
<listOfReactants>
<speciesReference species="M_cpd00001_c0" stoichiometry="1"/>
<speciesReference species="M_cpd00002_c0" stoichiometry="1"/>
<speciesReference species="M_cpd00635_e0" stoichiometry="1"/>
</listOfReactants>
<listOfProducts>
<speciesReference species="M_cpd00008_c0" stoichiometry="1"/>
<speciesReference species="M_cpd00009_c0" stoichiometry="1"/>
<speciesReference species="M_cpd00067_c0" stoichiometry="1"/>
<speciesReference species="M_cpd00635_c0" stoichiometry="1"/>
</listOfProducts>
<kineticLaw>
	<math xmlns="http://www.w3.org/1998/Math/MathML">
		<ci> FLUX_VALUE </ci>
	</math>
	<listOfParameters>
		<parameter id="LOWER_BOUND" value="0.0" name="mmol_per_gDW_per_hr"/>
		<parameter id="UPPER_BOUND" value="1000.0" name="mmol_per_gDW_per_hr"/>
		<parameter id="OBJECTIVE_COEFFICIENT" value="0"/>
		<parameter id="FLUX_VALUE" value="0.0" name="mmol_per_gDW_per_hr"/>
	</listOfParameters>
</kineticLaw>
</reaction>
<reaction id="R_rxn10161_c0" name="Octadecanoate_transport_via_proton_symport" reversible="false">
<notes>
<html:p>GENE_ASSOCIATION:"Unknown"</html:p>
<html:p>PROTEIN_ASSOCIATION:"Unknown"</html:p>
</notes>
<listOfReactants>
<speciesReference species="M_cpd00067_e0" stoichiometry="1"/>
<speciesReference species="M_cpd01080_e0" stoichiometry="1"/>
</listOfReactants>
<listOfProducts>
<speciesReference species="M_cpd00067_c0" stoichiometry="1"/>
<speciesReference species="M_cpd01080_c0" stoichiometry="1"/>
</listOfProducts>
<kineticLaw>
	<math xmlns="http://www.w3.org/1998/Math/MathML">
		<ci> FLUX_VALUE </ci>
	</math>
	<listOfParameters>
		<parameter id="LOWER_BOUND" value="0.0" name="mmol_per_gDW_per_hr"/>
		<parameter id="UPPER_BOUND" value="1000.0" name="mmol_per_gDW_per_hr"/>
		<parameter id="OBJECTIVE_COEFFICIENT" value="0"/>
		<parameter id="FLUX_VALUE" value="0.0" name="mmol_per_gDW_per_hr"/>
	</listOfParameters>
</kineticLaw>
</reaction>
<reaction id="R_rxn10163_c0" name="Tetradecanoate_transport_via_proton_symport" reversible="false">
<notes>
<html:p>GENE_ASSOCIATION:"Unknown"</html:p>
<html:p>PROTEIN_ASSOCIATION:"Unknown"</html:p>
</notes>
<listOfReactants>
<speciesReference species="M_cpd00067_e0" stoichiometry="1"/>
<speciesReference species="M_cpd03847_e0" stoichiometry="1"/>
</listOfReactants>
<listOfProducts>
<speciesReference species="M_cpd00067_c0" stoichiometry="1"/>
<speciesReference species="M_cpd03847_c0" stoichiometry="1"/>
</listOfProducts>
<kineticLaw>
	<math xmlns="http://www.w3.org/1998/Math/MathML">
		<ci> FLUX_VALUE </ci>
	</math>
	<listOfParameters>
		<parameter id="LOWER_BOUND" value="0.0" name="mmol_per_gDW_per_hr"/>
		<parameter id="UPPER_BOUND" value="1000.0" name="mmol_per_gDW_per_hr"/>
		<parameter id="OBJECTIVE_COEFFICIENT" value="0"/>
		<parameter id="FLUX_VALUE" value="0.0" name="mmol_per_gDW_per_hr"/>
	</listOfParameters>
</kineticLaw>
</reaction>
<reaction id="R_rxn10199_c0" name="Peptidoglycan_subunit_synthesis" reversible="true">
<notes>
<html:p>GENE_ASSOCIATION:"fig|81582.3.peg.1681"</html:p>
<html:p>PROTEIN_ASSOCIATION:"fig|81582.3.peg.1681"</html:p>
</notes>
<listOfReactants>
<speciesReference species="M_cpd03495_c0" stoichiometry="1"/>
<speciesReference species="M_cpd15666_c0" stoichiometry="1"/>
</listOfReactants>
<listOfProducts>
<speciesReference species="M_cpd02229_c0" stoichiometry="1"/>
<speciesReference species="M_cpd15665_c0" stoichiometry="1"/>
</listOfProducts>
<kineticLaw>
	<math xmlns="http://www.w3.org/1998/Math/MathML">
		<ci> FLUX_VALUE </ci>
	</math>
	<listOfParameters>
		<parameter id="LOWER_BOUND" value="-1000.0" name="mmol_per_gDW_per_hr"/>
		<parameter id="UPPER_BOUND" value="1000.0" name="mmol_per_gDW_per_hr"/>
		<parameter id="OBJECTIVE_COEFFICIENT" value="0"/>
		<parameter id="FLUX_VALUE" value="0.0" name="mmol_per_gDW_per_hr"/>
	</listOfParameters>
</kineticLaw>
</reaction>
<reaction id="R_rxn10205_c0" name="isoheptadecanoyl_glycerol_3_phosphate_O_acyltransferase" reversible="false">
<notes>
<html:p>GENE_ASSOCIATION:"Unknown"</html:p>
<html:p>PROTEIN_ASSOCIATION:"Unknown"</html:p>
</notes>
<listOfReactants>
<speciesReference species="M_cpd00080_c0" stoichiometry="1"/>
<speciesReference species="M_cpd11432_c0" stoichiometry="1"/>
</listOfReactants>
<listOfProducts>
<speciesReference species="M_cpd00010_c0" stoichiometry="1"/>
<speciesReference species="M_cpd15671_c0" stoichiometry="1"/>
</listOfProducts>
<kineticLaw>
	<math xmlns="http://www.w3.org/1998/Math/MathML">
		<ci> FLUX_VALUE </ci>
	</math>
	<listOfParameters>
		<parameter id="LOWER_BOUND" value="0.0" name="mmol_per_gDW_per_hr"/>
		<parameter id="UPPER_BOUND" value="1000.0" name="mmol_per_gDW_per_hr"/>
		<parameter id="OBJECTIVE_COEFFICIENT" value="0"/>
		<parameter id="FLUX_VALUE" value="0.0" name="mmol_per_gDW_per_hr"/>
	</listOfParameters>
</kineticLaw>
</reaction>
<reaction id="R_rxn10206_c0" name="anteisoheptadecanoyl_glycerol_3_phosphate_O_acyltransferase" reversible="false">
<notes>
<html:p>GENE_ASSOCIATION:"Unknown"</html:p>
<html:p>PROTEIN_ASSOCIATION:"Unknown"</html:p>
</notes>
<listOfReactants>
<speciesReference species="M_cpd00080_c0" stoichiometry="1"/>
<speciesReference species="M_cpd11434_c0" stoichiometry="1"/>
</listOfReactants>
<listOfProducts>
<speciesReference species="M_cpd00010_c0" stoichiometry="1"/>
<speciesReference species="M_cpd15672_c0" stoichiometry="1"/>
</listOfProducts>
<kineticLaw>
	<math xmlns="http://www.w3.org/1998/Math/MathML">
		<ci> FLUX_VALUE </ci>
	</math>
	<listOfParameters>
		<parameter id="LOWER_BOUND" value="0.0" name="mmol_per_gDW_per_hr"/>
		<parameter id="UPPER_BOUND" value="1000.0" name="mmol_per_gDW_per_hr"/>
		<parameter id="OBJECTIVE_COEFFICIENT" value="0"/>
		<parameter id="FLUX_VALUE" value="0.0" name="mmol_per_gDW_per_hr"/>
	</listOfParameters>
</kineticLaw>
</reaction>
<reaction id="R_rxn10214_c0" name="isoheptadecanoyl_1_acylglycerol_3_phosphate_O_acyltransferase" reversible="false">
<notes>
<html:p>GENE_ASSOCIATION:"Unknown"</html:p>
<html:p>PROTEIN_ASSOCIATION:"Unknown"</html:p>
</notes>
<listOfReactants>
<speciesReference species="M_cpd11432_c0" stoichiometry="1"/>
<speciesReference species="M_cpd15671_c0" stoichiometry="1"/>
</listOfReactants>
<listOfProducts>
<speciesReference species="M_cpd00010_c0" stoichiometry="1"/>
<speciesReference species="M_cpd00067_c0" stoichiometry="1"/>
<speciesReference species="M_cpd15677_c0" stoichiometry="1"/>
</listOfProducts>
<kineticLaw>
	<math xmlns="http://www.w3.org/1998/Math/MathML">
		<ci> FLUX_VALUE </ci>
	</math>
	<listOfParameters>
		<parameter id="LOWER_BOUND" value="0.0" name="mmol_per_gDW_per_hr"/>
		<parameter id="UPPER_BOUND" value="1000.0" name="mmol_per_gDW_per_hr"/>
		<parameter id="OBJECTIVE_COEFFICIENT" value="0"/>
		<parameter id="FLUX_VALUE" value="0.0" name="mmol_per_gDW_per_hr"/>
	</listOfParameters>
</kineticLaw>
</reaction>
<reaction id="R_rxn10215_c0" name="anteisoheptadecanoyl_1_acylglycerol_3_phosphate_O_acyltransferase" reversible="false">
<notes>
<html:p>GENE_ASSOCIATION:"Unknown"</html:p>
<html:p>PROTEIN_ASSOCIATION:"Unknown"</html:p>
</notes>
<listOfReactants>
<speciesReference species="M_cpd11434_c0" stoichiometry="1"/>
<speciesReference species="M_cpd15672_c0" stoichiometry="1"/>
</listOfReactants>
<listOfProducts>
<speciesReference species="M_cpd00010_c0" stoichiometry="1"/>
<speciesReference species="M_cpd00067_c0" stoichiometry="1"/>
<speciesReference species="M_cpd15678_c0" stoichiometry="1"/>
</listOfProducts>
<kineticLaw>
	<math xmlns="http://www.w3.org/1998/Math/MathML">
		<ci> FLUX_VALUE </ci>
	</math>
	<listOfParameters>
		<parameter id="LOWER_BOUND" value="0.0" name="mmol_per_gDW_per_hr"/>
		<parameter id="UPPER_BOUND" value="1000.0" name="mmol_per_gDW_per_hr"/>
		<parameter id="OBJECTIVE_COEFFICIENT" value="0"/>
		<parameter id="FLUX_VALUE" value="0.0" name="mmol_per_gDW_per_hr"/>
	</listOfParameters>
</kineticLaw>
</reaction>
<reaction id="R_rxn10220_c0" name="isoheptadecanoyl_phosphatidate_cytidylyltransferase" reversible="true">
<notes>
<html:p>GENE_ASSOCIATION:"fig|81582.3.peg.640"</html:p>
<html:p>PROTEIN_ASSOCIATION:"fig|81582.3.peg.640"</html:p>
</notes>
<listOfReactants>
<speciesReference species="M_cpd00052_c0" stoichiometry="1"/>
<speciesReference species="M_cpd15677_c0" stoichiometry="1"/>
</listOfReactants>
<listOfProducts>
<speciesReference species="M_cpd00012_c0" stoichiometry="1"/>
<speciesReference species="M_cpd00067_c0" stoichiometry="1"/>
<speciesReference species="M_cpd15683_c0" stoichiometry="1"/>
</listOfProducts>
<kineticLaw>
	<math xmlns="http://www.w3.org/1998/Math/MathML">
		<ci> FLUX_VALUE </ci>
	</math>
	<listOfParameters>
		<parameter id="LOWER_BOUND" value="-1000.0" name="mmol_per_gDW_per_hr"/>
		<parameter id="UPPER_BOUND" value="1000.0" name="mmol_per_gDW_per_hr"/>
		<parameter id="OBJECTIVE_COEFFICIENT" value="0"/>
		<parameter id="FLUX_VALUE" value="0.0" name="mmol_per_gDW_per_hr"/>
	</listOfParameters>
</kineticLaw>
</reaction>
<reaction id="R_rxn10221_c0" name="anteisoheptadecanoyl_phosphatidate_cytidylyltransferase" reversible="true">
<notes>
<html:p>GENE_ASSOCIATION:"fig|81582.3.peg.640"</html:p>
<html:p>PROTEIN_ASSOCIATION:"fig|81582.3.peg.640"</html:p>
</notes>
<listOfReactants>
<speciesReference species="M_cpd00052_c0" stoichiometry="1"/>
<speciesReference species="M_cpd15678_c0" stoichiometry="1"/>
</listOfReactants>
<listOfProducts>
<speciesReference species="M_cpd00012_c0" stoichiometry="1"/>
<speciesReference species="M_cpd00067_c0" stoichiometry="1"/>
<speciesReference species="M_cpd15684_c0" stoichiometry="1"/>
</listOfProducts>
<kineticLaw>
	<math xmlns="http://www.w3.org/1998/Math/MathML">
		<ci> FLUX_VALUE </ci>
	</math>
	<listOfParameters>
		<parameter id="LOWER_BOUND" value="-1000.0" name="mmol_per_gDW_per_hr"/>
		<parameter id="UPPER_BOUND" value="1000.0" name="mmol_per_gDW_per_hr"/>
		<parameter id="OBJECTIVE_COEFFICIENT" value="0"/>
		<parameter id="FLUX_VALUE" value="0.0" name="mmol_per_gDW_per_hr"/>
	</listOfParameters>
</kineticLaw>
</reaction>
<reaction id="R_rxn10222_c0" name="isotetradecanoyl_phosphatidate_cytidylyltransferase" reversible="true">
<notes>
<html:p>GENE_ASSOCIATION:"fig|81582.3.peg.640"</html:p>
<html:p>PROTEIN_ASSOCIATION:"fig|81582.3.peg.640"</html:p>
</notes>
<listOfReactants>
<speciesReference species="M_cpd00052_c0" stoichiometry="1"/>
<speciesReference species="M_cpd15679_c0" stoichiometry="1"/>
</listOfReactants>
<listOfProducts>
<speciesReference species="M_cpd00012_c0" stoichiometry="1"/>
<speciesReference species="M_cpd00067_c0" stoichiometry="1"/>
<speciesReference species="M_cpd15685_c0" stoichiometry="1"/>
</listOfProducts>
<kineticLaw>
	<math xmlns="http://www.w3.org/1998/Math/MathML">
		<ci> FLUX_VALUE </ci>
	</math>
	<listOfParameters>
		<parameter id="LOWER_BOUND" value="-1000.0" name="mmol_per_gDW_per_hr"/>
		<parameter id="UPPER_BOUND" value="1000.0" name="mmol_per_gDW_per_hr"/>
		<parameter id="OBJECTIVE_COEFFICIENT" value="0"/>
		<parameter id="FLUX_VALUE" value="0.0" name="mmol_per_gDW_per_hr"/>
	</listOfParameters>
</kineticLaw>
</reaction>
<reaction id="R_rxn10223_c0" name="isopentadecanoyl_phosphatidate_cytidylyltransferase" reversible="true">
<notes>
<html:p>GENE_ASSOCIATION:"fig|81582.3.peg.640"</html:p>
<html:p>PROTEIN_ASSOCIATION:"fig|81582.3.peg.640"</html:p>
</notes>
<listOfReactants>
<speciesReference species="M_cpd00052_c0" stoichiometry="1"/>
<speciesReference species="M_cpd15680_c0" stoichiometry="1"/>
</listOfReactants>
<listOfProducts>
<speciesReference species="M_cpd00012_c0" stoichiometry="1"/>
<speciesReference species="M_cpd00067_c0" stoichiometry="1"/>
<speciesReference species="M_cpd15686_c0" stoichiometry="1"/>
</listOfProducts>
<kineticLaw>
	<math xmlns="http://www.w3.org/1998/Math/MathML">
		<ci> FLUX_VALUE </ci>
	</math>
	<listOfParameters>
		<parameter id="LOWER_BOUND" value="-1000.0" name="mmol_per_gDW_per_hr"/>
		<parameter id="UPPER_BOUND" value="1000.0" name="mmol_per_gDW_per_hr"/>
		<parameter id="OBJECTIVE_COEFFICIENT" value="0"/>
		<parameter id="FLUX_VALUE" value="0.0" name="mmol_per_gDW_per_hr"/>
	</listOfParameters>
</kineticLaw>
</reaction>
<reaction id="R_rxn10224_c0" name="anteisopentadecanoyl_phosphatidate_cytidylyltransferase" reversible="true">
<notes>
<html:p>GENE_ASSOCIATION:"fig|81582.3.peg.640"</html:p>
<html:p>PROTEIN_ASSOCIATION:"fig|81582.3.peg.640"</html:p>
</notes>
<listOfReactants>
<speciesReference species="M_cpd00052_c0" stoichiometry="1"/>
<speciesReference species="M_cpd15681_c0" stoichiometry="1"/>
</listOfReactants>
<listOfProducts>
<speciesReference species="M_cpd00012_c0" stoichiometry="1"/>
<speciesReference species="M_cpd00067_c0" stoichiometry="1"/>
<speciesReference species="M_cpd15687_c0" stoichiometry="1"/>
</listOfProducts>
<kineticLaw>
	<math xmlns="http://www.w3.org/1998/Math/MathML">
		<ci> FLUX_VALUE </ci>
	</math>
	<listOfParameters>
		<parameter id="LOWER_BOUND" value="-1000.0" name="mmol_per_gDW_per_hr"/>
		<parameter id="UPPER_BOUND" value="1000.0" name="mmol_per_gDW_per_hr"/>
		<parameter id="OBJECTIVE_COEFFICIENT" value="0"/>
		<parameter id="FLUX_VALUE" value="0.0" name="mmol_per_gDW_per_hr"/>
	</listOfParameters>
</kineticLaw>
</reaction>
<reaction id="R_rxn10225_c0" name="isohexadecanoyl_phosphatidate_cytidylyltransferase" reversible="true">
<notes>
<html:p>GENE_ASSOCIATION:"fig|81582.3.peg.640"</html:p>
<html:p>PROTEIN_ASSOCIATION:"fig|81582.3.peg.640"</html:p>
</notes>
<listOfReactants>
<speciesReference species="M_cpd00052_c0" stoichiometry="1"/>
<speciesReference species="M_cpd15682_c0" stoichiometry="1"/>
</listOfReactants>
<listOfProducts>
<speciesReference species="M_cpd00012_c0" stoichiometry="1"/>
<speciesReference species="M_cpd00067_c0" stoichiometry="1"/>
<speciesReference species="M_cpd15688_c0" stoichiometry="1"/>
</listOfProducts>
<kineticLaw>
	<math xmlns="http://www.w3.org/1998/Math/MathML">
		<ci> FLUX_VALUE </ci>
	</math>
	<listOfParameters>
		<parameter id="LOWER_BOUND" value="-1000.0" name="mmol_per_gDW_per_hr"/>
		<parameter id="UPPER_BOUND" value="1000.0" name="mmol_per_gDW_per_hr"/>
		<parameter id="OBJECTIVE_COEFFICIENT" value="0"/>
		<parameter id="FLUX_VALUE" value="0.0" name="mmol_per_gDW_per_hr"/>
	</listOfParameters>
</kineticLaw>
</reaction>
<reaction id="R_rxn10226_c0" name="isoheptadecanoyl_CDPdiacylglycerol_serine_O_phosphatidyltransferase" reversible="false">
<notes>
<html:p>GENE_ASSOCIATION:"fig|81582.3.peg.946"</html:p>
<html:p>PROTEIN_ASSOCIATION:"fig|81582.3.peg.946"</html:p>
</notes>
<listOfReactants>
<speciesReference species="M_cpd00054_c0" stoichiometry="1"/>
<speciesReference species="M_cpd15683_c0" stoichiometry="1"/>
</listOfReactants>
<listOfProducts>
<speciesReference species="M_cpd00046_c0" stoichiometry="1"/>
<speciesReference species="M_cpd00067_c0" stoichiometry="2"/>
<speciesReference species="M_cpd15689_c0" stoichiometry="1"/>
</listOfProducts>
<kineticLaw>
	<math xmlns="http://www.w3.org/1998/Math/MathML">
		<ci> FLUX_VALUE </ci>
	</math>
	<listOfParameters>
		<parameter id="LOWER_BOUND" value="0.0" name="mmol_per_gDW_per_hr"/>
		<parameter id="UPPER_BOUND" value="1000.0" name="mmol_per_gDW_per_hr"/>
		<parameter id="OBJECTIVE_COEFFICIENT" value="0"/>
		<parameter id="FLUX_VALUE" value="0.0" name="mmol_per_gDW_per_hr"/>
	</listOfParameters>
</kineticLaw>
</reaction>
<reaction id="R_rxn10227_c0" name="anteisoheptadecanoyl_CDPdiacylglycerol_serine_O_phosphatidyltransferase" reversible="false">
<notes>
<html:p>GENE_ASSOCIATION:"fig|81582.3.peg.946"</html:p>
<html:p>PROTEIN_ASSOCIATION:"fig|81582.3.peg.946"</html:p>
</notes>
<listOfReactants>
<speciesReference species="M_cpd00054_c0" stoichiometry="1"/>
<speciesReference species="M_cpd15684_c0" stoichiometry="1"/>
</listOfReactants>
<listOfProducts>
<speciesReference species="M_cpd00046_c0" stoichiometry="1"/>
<speciesReference species="M_cpd00067_c0" stoichiometry="2"/>
<speciesReference species="M_cpd15690_c0" stoichiometry="1"/>
</listOfProducts>
<kineticLaw>
	<math xmlns="http://www.w3.org/1998/Math/MathML">
		<ci> FLUX_VALUE </ci>
	</math>
	<listOfParameters>
		<parameter id="LOWER_BOUND" value="0.0" name="mmol_per_gDW_per_hr"/>
		<parameter id="UPPER_BOUND" value="1000.0" name="mmol_per_gDW_per_hr"/>
		<parameter id="OBJECTIVE_COEFFICIENT" value="0"/>
		<parameter id="FLUX_VALUE" value="0.0" name="mmol_per_gDW_per_hr"/>
	</listOfParameters>
</kineticLaw>
</reaction>
<reaction id="R_rxn10228_c0" name="isotetradecanoyl_CDPdiacylglycerol_serine_O_phosphatidyltransferase" reversible="false">
<notes>
<html:p>GENE_ASSOCIATION:"fig|81582.3.peg.946"</html:p>
<html:p>PROTEIN_ASSOCIATION:"fig|81582.3.peg.946"</html:p>
</notes>
<listOfReactants>
<speciesReference species="M_cpd00054_c0" stoichiometry="1"/>
<speciesReference species="M_cpd15685_c0" stoichiometry="1"/>
</listOfReactants>
<listOfProducts>
<speciesReference species="M_cpd00046_c0" stoichiometry="1"/>
<speciesReference species="M_cpd00067_c0" stoichiometry="2"/>
<speciesReference species="M_cpd15691_c0" stoichiometry="1"/>
</listOfProducts>
<kineticLaw>
	<math xmlns="http://www.w3.org/1998/Math/MathML">
		<ci> FLUX_VALUE </ci>
	</math>
	<listOfParameters>
		<parameter id="LOWER_BOUND" value="0.0" name="mmol_per_gDW_per_hr"/>
		<parameter id="UPPER_BOUND" value="1000.0" name="mmol_per_gDW_per_hr"/>
		<parameter id="OBJECTIVE_COEFFICIENT" value="0"/>
		<parameter id="FLUX_VALUE" value="0.0" name="mmol_per_gDW_per_hr"/>
	</listOfParameters>
</kineticLaw>
</reaction>
<reaction id="R_rxn10229_c0" name="isopentadecanoyl_CDPdiacylglycerol_serine_O_phosphatidyltransferase" reversible="false">
<notes>
<html:p>GENE_ASSOCIATION:"fig|81582.3.peg.946"</html:p>
<html:p>PROTEIN_ASSOCIATION:"fig|81582.3.peg.946"</html:p>
</notes>
<listOfReactants>
<speciesReference species="M_cpd00054_c0" stoichiometry="1"/>
<speciesReference species="M_cpd15686_c0" stoichiometry="1"/>
</listOfReactants>
<listOfProducts>
<speciesReference species="M_cpd00046_c0" stoichiometry="1"/>
<speciesReference species="M_cpd00067_c0" stoichiometry="2"/>
<speciesReference species="M_cpd15692_c0" stoichiometry="1"/>
</listOfProducts>
<kineticLaw>
	<math xmlns="http://www.w3.org/1998/Math/MathML">
		<ci> FLUX_VALUE </ci>
	</math>
	<listOfParameters>
		<parameter id="LOWER_BOUND" value="0.0" name="mmol_per_gDW_per_hr"/>
		<parameter id="UPPER_BOUND" value="1000.0" name="mmol_per_gDW_per_hr"/>
		<parameter id="OBJECTIVE_COEFFICIENT" value="0"/>
		<parameter id="FLUX_VALUE" value="0.0" name="mmol_per_gDW_per_hr"/>
	</listOfParameters>
</kineticLaw>
</reaction>
<reaction id="R_rxn10230_c0" name="anteisopentadecanoyl_CDPdiacylglycerol_serine_O_phosphatidyltransferase" reversible="false">
<notes>
<html:p>GENE_ASSOCIATION:"fig|81582.3.peg.946"</html:p>
<html:p>PROTEIN_ASSOCIATION:"fig|81582.3.peg.946"</html:p>
</notes>
<listOfReactants>
<speciesReference species="M_cpd00054_c0" stoichiometry="1"/>
<speciesReference species="M_cpd15687_c0" stoichiometry="1"/>
</listOfReactants>
<listOfProducts>
<speciesReference species="M_cpd00046_c0" stoichiometry="1"/>
<speciesReference species="M_cpd00067_c0" stoichiometry="2"/>
<speciesReference species="M_cpd15693_c0" stoichiometry="1"/>
</listOfProducts>
<kineticLaw>
	<math xmlns="http://www.w3.org/1998/Math/MathML">
		<ci> FLUX_VALUE </ci>
	</math>
	<listOfParameters>
		<parameter id="LOWER_BOUND" value="0.0" name="mmol_per_gDW_per_hr"/>
		<parameter id="UPPER_BOUND" value="1000.0" name="mmol_per_gDW_per_hr"/>
		<parameter id="OBJECTIVE_COEFFICIENT" value="0"/>
		<parameter id="FLUX_VALUE" value="0.0" name="mmol_per_gDW_per_hr"/>
	</listOfParameters>
</kineticLaw>
</reaction>
<reaction id="R_rxn10231_c0" name="isohexadecanoyl_CDPdiacylglycerol_serine_O_phosphatidyltransferase" reversible="false">
<notes>
<html:p>GENE_ASSOCIATION:"fig|81582.3.peg.946"</html:p>
<html:p>PROTEIN_ASSOCIATION:"fig|81582.3.peg.946"</html:p>
</notes>
<listOfReactants>
<speciesReference species="M_cpd00054_c0" stoichiometry="1"/>
<speciesReference species="M_cpd15688_c0" stoichiometry="1"/>
</listOfReactants>
<listOfProducts>
<speciesReference species="M_cpd00046_c0" stoichiometry="1"/>
<speciesReference species="M_cpd00067_c0" stoichiometry="2"/>
<speciesReference species="M_cpd15694_c0" stoichiometry="1"/>
</listOfProducts>
<kineticLaw>
	<math xmlns="http://www.w3.org/1998/Math/MathML">
		<ci> FLUX_VALUE </ci>
	</math>
	<listOfParameters>
		<parameter id="LOWER_BOUND" value="0.0" name="mmol_per_gDW_per_hr"/>
		<parameter id="UPPER_BOUND" value="1000.0" name="mmol_per_gDW_per_hr"/>
		<parameter id="OBJECTIVE_COEFFICIENT" value="0"/>
		<parameter id="FLUX_VALUE" value="0.0" name="mmol_per_gDW_per_hr"/>
	</listOfParameters>
</kineticLaw>
</reaction>
<reaction id="R_rxn10232_c0" name="isoheptadecanoyl_phosphatidylserine_decarboxylase" reversible="true">
<notes>
<html:p>GENE_ASSOCIATION:"fig|81582.3.peg.945"</html:p>
<html:p>PROTEIN_ASSOCIATION:"fig|81582.3.peg.945"</html:p>
</notes>
<listOfReactants>
<speciesReference species="M_cpd00067_c0" stoichiometry="2"/>
<speciesReference species="M_cpd15689_c0" stoichiometry="1"/>
</listOfReactants>
<listOfProducts>
<speciesReference species="M_cpd00011_c0" stoichiometry="1"/>
<speciesReference species="M_cpd15695_c0" stoichiometry="1"/>
</listOfProducts>
<kineticLaw>
	<math xmlns="http://www.w3.org/1998/Math/MathML">
		<ci> FLUX_VALUE </ci>
	</math>
	<listOfParameters>
		<parameter id="LOWER_BOUND" value="-1000.0" name="mmol_per_gDW_per_hr"/>
		<parameter id="UPPER_BOUND" value="1000.0" name="mmol_per_gDW_per_hr"/>
		<parameter id="OBJECTIVE_COEFFICIENT" value="0"/>
		<parameter id="FLUX_VALUE" value="0.0" name="mmol_per_gDW_per_hr"/>
	</listOfParameters>
</kineticLaw>
</reaction>
<reaction id="R_rxn10233_c0" name="anteisoheptadecanoyl_phosphatidylserine_decarboxylase" reversible="true">
<notes>
<html:p>GENE_ASSOCIATION:"fig|81582.3.peg.945"</html:p>
<html:p>PROTEIN_ASSOCIATION:"fig|81582.3.peg.945"</html:p>
</notes>
<listOfReactants>
<speciesReference species="M_cpd00067_c0" stoichiometry="2"/>
<speciesReference species="M_cpd15690_c0" stoichiometry="1"/>
</listOfReactants>
<listOfProducts>
<speciesReference species="M_cpd00011_c0" stoichiometry="1"/>
<speciesReference species="M_cpd15696_c0" stoichiometry="1"/>
</listOfProducts>
<kineticLaw>
	<math xmlns="http://www.w3.org/1998/Math/MathML">
		<ci> FLUX_VALUE </ci>
	</math>
	<listOfParameters>
		<parameter id="LOWER_BOUND" value="-1000.0" name="mmol_per_gDW_per_hr"/>
		<parameter id="UPPER_BOUND" value="1000.0" name="mmol_per_gDW_per_hr"/>
		<parameter id="OBJECTIVE_COEFFICIENT" value="0"/>
		<parameter id="FLUX_VALUE" value="0.0" name="mmol_per_gDW_per_hr"/>
	</listOfParameters>
</kineticLaw>
</reaction>
<reaction id="R_rxn10234_c0" name="isotetradecanoyl_phosphatidylserine_decarboxylase" reversible="true">
<notes>
<html:p>GENE_ASSOCIATION:"fig|81582.3.peg.945"</html:p>
<html:p>PROTEIN_ASSOCIATION:"fig|81582.3.peg.945"</html:p>
</notes>
<listOfReactants>
<speciesReference species="M_cpd00067_c0" stoichiometry="2"/>
<speciesReference species="M_cpd15691_c0" stoichiometry="1"/>
</listOfReactants>
<listOfProducts>
<speciesReference species="M_cpd00011_c0" stoichiometry="1"/>
<speciesReference species="M_cpd15697_c0" stoichiometry="1"/>
</listOfProducts>
<kineticLaw>
	<math xmlns="http://www.w3.org/1998/Math/MathML">
		<ci> FLUX_VALUE </ci>
	</math>
	<listOfParameters>
		<parameter id="LOWER_BOUND" value="-1000.0" name="mmol_per_gDW_per_hr"/>
		<parameter id="UPPER_BOUND" value="1000.0" name="mmol_per_gDW_per_hr"/>
		<parameter id="OBJECTIVE_COEFFICIENT" value="0"/>
		<parameter id="FLUX_VALUE" value="0.0" name="mmol_per_gDW_per_hr"/>
	</listOfParameters>
</kineticLaw>
</reaction>
<reaction id="R_rxn10235_c0" name="isopentadecanoyl_phosphatidylserine_decarboxylase" reversible="true">
<notes>
<html:p>GENE_ASSOCIATION:"fig|81582.3.peg.945"</html:p>
<html:p>PROTEIN_ASSOCIATION:"fig|81582.3.peg.945"</html:p>
</notes>
<listOfReactants>
<speciesReference species="M_cpd00067_c0" stoichiometry="2"/>
<speciesReference species="M_cpd15692_c0" stoichiometry="1"/>
</listOfReactants>
<listOfProducts>
<speciesReference species="M_cpd00011_c0" stoichiometry="1"/>
<speciesReference species="M_cpd15698_c0" stoichiometry="1"/>
</listOfProducts>
<kineticLaw>
	<math xmlns="http://www.w3.org/1998/Math/MathML">
		<ci> FLUX_VALUE </ci>
	</math>
	<listOfParameters>
		<parameter id="LOWER_BOUND" value="-1000.0" name="mmol_per_gDW_per_hr"/>
		<parameter id="UPPER_BOUND" value="1000.0" name="mmol_per_gDW_per_hr"/>
		<parameter id="OBJECTIVE_COEFFICIENT" value="0"/>
		<parameter id="FLUX_VALUE" value="0.0" name="mmol_per_gDW_per_hr"/>
	</listOfParameters>
</kineticLaw>
</reaction>
<reaction id="R_rxn10236_c0" name="anteisopentadecanoyl_phosphatidylserine_decarboxylase" reversible="true">
<notes>
<html:p>GENE_ASSOCIATION:"fig|81582.3.peg.945"</html:p>
<html:p>PROTEIN_ASSOCIATION:"fig|81582.3.peg.945"</html:p>
</notes>
<listOfReactants>
<speciesReference species="M_cpd00067_c0" stoichiometry="2"/>
<speciesReference species="M_cpd15693_c0" stoichiometry="1"/>
</listOfReactants>
<listOfProducts>
<speciesReference species="M_cpd00011_c0" stoichiometry="1"/>
<speciesReference species="M_cpd15699_c0" stoichiometry="1"/>
</listOfProducts>
<kineticLaw>
	<math xmlns="http://www.w3.org/1998/Math/MathML">
		<ci> FLUX_VALUE </ci>
	</math>
	<listOfParameters>
		<parameter id="LOWER_BOUND" value="-1000.0" name="mmol_per_gDW_per_hr"/>
		<parameter id="UPPER_BOUND" value="1000.0" name="mmol_per_gDW_per_hr"/>
		<parameter id="OBJECTIVE_COEFFICIENT" value="0"/>
		<parameter id="FLUX_VALUE" value="0.0" name="mmol_per_gDW_per_hr"/>
	</listOfParameters>
</kineticLaw>
</reaction>
<reaction id="R_rxn10237_c0" name="isohexadecanoyl_phosphatidylserine_decarboxylase" reversible="true">
<notes>
<html:p>GENE_ASSOCIATION:"fig|81582.3.peg.945"</html:p>
<html:p>PROTEIN_ASSOCIATION:"fig|81582.3.peg.945"</html:p>
</notes>
<listOfReactants>
<speciesReference species="M_cpd00067_c0" stoichiometry="2"/>
<speciesReference species="M_cpd15694_c0" stoichiometry="1"/>
</listOfReactants>
<listOfProducts>
<speciesReference species="M_cpd00011_c0" stoichiometry="1"/>
<speciesReference species="M_cpd15700_c0" stoichiometry="1"/>
</listOfProducts>
<kineticLaw>
	<math xmlns="http://www.w3.org/1998/Math/MathML">
		<ci> FLUX_VALUE </ci>
	</math>
	<listOfParameters>
		<parameter id="LOWER_BOUND" value="-1000.0" name="mmol_per_gDW_per_hr"/>
		<parameter id="UPPER_BOUND" value="1000.0" name="mmol_per_gDW_per_hr"/>
		<parameter id="OBJECTIVE_COEFFICIENT" value="0"/>
		<parameter id="FLUX_VALUE" value="0.0" name="mmol_per_gDW_per_hr"/>
	</listOfParameters>
</kineticLaw>
</reaction>
<reaction id="R_rxn10259_c0" name="isoheptadecanoyl_CDPdiacylglycerol_sn_glycerol_3_phosphate_3_phosphatidyltransferase" reversible="false">
<notes>
<html:p>GENE_ASSOCIATION:"Unknown"</html:p>
<html:p>PROTEIN_ASSOCIATION:"Unknown"</html:p>
</notes>
<listOfReactants>
<speciesReference species="M_cpd00080_c0" stoichiometry="1"/>
<speciesReference species="M_cpd15683_c0" stoichiometry="1"/>
</listOfReactants>
<listOfProducts>
<speciesReference species="M_cpd00046_c0" stoichiometry="1"/>
<speciesReference species="M_cpd15716_c0" stoichiometry="1"/>
</listOfProducts>
<kineticLaw>
	<math xmlns="http://www.w3.org/1998/Math/MathML">
		<ci> FLUX_VALUE </ci>
	</math>
	<listOfParameters>
		<parameter id="LOWER_BOUND" value="0.0" name="mmol_per_gDW_per_hr"/>
		<parameter id="UPPER_BOUND" value="1000.0" name="mmol_per_gDW_per_hr"/>
		<parameter id="OBJECTIVE_COEFFICIENT" value="0"/>
		<parameter id="FLUX_VALUE" value="0.0" name="mmol_per_gDW_per_hr"/>
	</listOfParameters>
</kineticLaw>
</reaction>
<reaction id="R_rxn10260_c0" name="anteisoheptadecanoyl_CDPdiacylglycerol_sn_glycerol_3_phosphate_3_phosphatidyltransferase" reversible="false">
<notes>
<html:p>GENE_ASSOCIATION:"Unknown"</html:p>
<html:p>PROTEIN_ASSOCIATION:"Unknown"</html:p>
</notes>
<listOfReactants>
<speciesReference species="M_cpd00080_c0" stoichiometry="1"/>
<speciesReference species="M_cpd15684_c0" stoichiometry="1"/>
</listOfReactants>
<listOfProducts>
<speciesReference species="M_cpd00046_c0" stoichiometry="1"/>
<speciesReference species="M_cpd15717_c0" stoichiometry="1"/>
</listOfProducts>
<kineticLaw>
	<math xmlns="http://www.w3.org/1998/Math/MathML">
		<ci> FLUX_VALUE </ci>
	</math>
	<listOfParameters>
		<parameter id="LOWER_BOUND" value="0.0" name="mmol_per_gDW_per_hr"/>
		<parameter id="UPPER_BOUND" value="1000.0" name="mmol_per_gDW_per_hr"/>
		<parameter id="OBJECTIVE_COEFFICIENT" value="0"/>
		<parameter id="FLUX_VALUE" value="0.0" name="mmol_per_gDW_per_hr"/>
	</listOfParameters>
</kineticLaw>
</reaction>
<reaction id="R_rxn10265_c0" name="isoheptadecanoyl_Phosphatidylglycerophosphate_phosphohydrolase" reversible="false">
<notes>
<html:p>GENE_ASSOCIATION:"fig|81582.3.peg.697"</html:p>
<html:p>PROTEIN_ASSOCIATION:"fig|81582.3.peg.697"</html:p>
</notes>
<listOfReactants>
<speciesReference species="M_cpd00001_c0" stoichiometry="1"/>
<speciesReference species="M_cpd15716_c0" stoichiometry="1"/>
</listOfReactants>
<listOfProducts>
<speciesReference species="M_cpd00009_c0" stoichiometry="1"/>
<speciesReference species="M_cpd00067_c0" stoichiometry="1"/>
<speciesReference species="M_cpd15722_c0" stoichiometry="1"/>
</listOfProducts>
<kineticLaw>
	<math xmlns="http://www.w3.org/1998/Math/MathML">
		<ci> FLUX_VALUE </ci>
	</math>
	<listOfParameters>
		<parameter id="LOWER_BOUND" value="0.0" name="mmol_per_gDW_per_hr"/>
		<parameter id="UPPER_BOUND" value="1000.0" name="mmol_per_gDW_per_hr"/>
		<parameter id="OBJECTIVE_COEFFICIENT" value="0"/>
		<parameter id="FLUX_VALUE" value="0.0" name="mmol_per_gDW_per_hr"/>
	</listOfParameters>
</kineticLaw>
</reaction>
<reaction id="R_rxn10266_c0" name="anteisoheptadecanoyl_Phosphatidylglycerophosphate_phosphohydrolase" reversible="false">
<notes>
<html:p>GENE_ASSOCIATION:"fig|81582.3.peg.697"</html:p>
<html:p>PROTEIN_ASSOCIATION:"fig|81582.3.peg.697"</html:p>
</notes>
<listOfReactants>
<speciesReference species="M_cpd00001_c0" stoichiometry="1"/>
<speciesReference species="M_cpd15717_c0" stoichiometry="1"/>
</listOfReactants>
<listOfProducts>
<speciesReference species="M_cpd00009_c0" stoichiometry="1"/>
<speciesReference species="M_cpd00067_c0" stoichiometry="1"/>
<speciesReference species="M_cpd15723_c0" stoichiometry="1"/>
</listOfProducts>
<kineticLaw>
	<math xmlns="http://www.w3.org/1998/Math/MathML">
		<ci> FLUX_VALUE </ci>
	</math>
	<listOfParameters>
		<parameter id="LOWER_BOUND" value="0.0" name="mmol_per_gDW_per_hr"/>
		<parameter id="UPPER_BOUND" value="1000.0" name="mmol_per_gDW_per_hr"/>
		<parameter id="OBJECTIVE_COEFFICIENT" value="0"/>
		<parameter id="FLUX_VALUE" value="0.0" name="mmol_per_gDW_per_hr"/>
	</listOfParameters>
</kineticLaw>
</reaction>
<reaction id="R_rxn10267_c0" name="isotetradecanoyl_Phosphatidylglycerophosphate_phosphohydrolase" reversible="false">
<notes>
<html:p>GENE_ASSOCIATION:"fig|81582.3.peg.697"</html:p>
<html:p>PROTEIN_ASSOCIATION:"fig|81582.3.peg.697"</html:p>
</notes>
<listOfReactants>
<speciesReference species="M_cpd00001_c0" stoichiometry="1"/>
<speciesReference species="M_cpd15718_c0" stoichiometry="1"/>
</listOfReactants>
<listOfProducts>
<speciesReference species="M_cpd00009_c0" stoichiometry="1"/>
<speciesReference species="M_cpd00067_c0" stoichiometry="1"/>
<speciesReference species="M_cpd15724_c0" stoichiometry="1"/>
</listOfProducts>
<kineticLaw>
	<math xmlns="http://www.w3.org/1998/Math/MathML">
		<ci> FLUX_VALUE </ci>
	</math>
	<listOfParameters>
		<parameter id="LOWER_BOUND" value="0.0" name="mmol_per_gDW_per_hr"/>
		<parameter id="UPPER_BOUND" value="1000.0" name="mmol_per_gDW_per_hr"/>
		<parameter id="OBJECTIVE_COEFFICIENT" value="0"/>
		<parameter id="FLUX_VALUE" value="0.0" name="mmol_per_gDW_per_hr"/>
	</listOfParameters>
</kineticLaw>
</reaction>
<reaction id="R_rxn10268_c0" name="isopentadecanoyl_Phosphatidylglycerophosphate_phosphohydrolase" reversible="false">
<notes>
<html:p>GENE_ASSOCIATION:"fig|81582.3.peg.697"</html:p>
<html:p>PROTEIN_ASSOCIATION:"fig|81582.3.peg.697"</html:p>
</notes>
<listOfReactants>
<speciesReference species="M_cpd00001_c0" stoichiometry="1"/>
<speciesReference species="M_cpd15719_c0" stoichiometry="1"/>
</listOfReactants>
<listOfProducts>
<speciesReference species="M_cpd00009_c0" stoichiometry="1"/>
<speciesReference species="M_cpd00067_c0" stoichiometry="1"/>
<speciesReference species="M_cpd15725_c0" stoichiometry="1"/>
</listOfProducts>
<kineticLaw>
	<math xmlns="http://www.w3.org/1998/Math/MathML">
		<ci> FLUX_VALUE </ci>
	</math>
	<listOfParameters>
		<parameter id="LOWER_BOUND" value="0.0" name="mmol_per_gDW_per_hr"/>
		<parameter id="UPPER_BOUND" value="1000.0" name="mmol_per_gDW_per_hr"/>
		<parameter id="OBJECTIVE_COEFFICIENT" value="0"/>
		<parameter id="FLUX_VALUE" value="0.0" name="mmol_per_gDW_per_hr"/>
	</listOfParameters>
</kineticLaw>
</reaction>
<reaction id="R_rxn10269_c0" name="anteisopentadecanoyl_Phosphatidylglycerophosphate_phosphohydrolase" reversible="false">
<notes>
<html:p>GENE_ASSOCIATION:"fig|81582.3.peg.697"</html:p>
<html:p>PROTEIN_ASSOCIATION:"fig|81582.3.peg.697"</html:p>
</notes>
<listOfReactants>
<speciesReference species="M_cpd00001_c0" stoichiometry="1"/>
<speciesReference species="M_cpd15720_c0" stoichiometry="1"/>
</listOfReactants>
<listOfProducts>
<speciesReference species="M_cpd00009_c0" stoichiometry="1"/>
<speciesReference species="M_cpd00067_c0" stoichiometry="1"/>
<speciesReference species="M_cpd15726_c0" stoichiometry="1"/>
</listOfProducts>
<kineticLaw>
	<math xmlns="http://www.w3.org/1998/Math/MathML">
		<ci> FLUX_VALUE </ci>
	</math>
	<listOfParameters>
		<parameter id="LOWER_BOUND" value="0.0" name="mmol_per_gDW_per_hr"/>
		<parameter id="UPPER_BOUND" value="1000.0" name="mmol_per_gDW_per_hr"/>
		<parameter id="OBJECTIVE_COEFFICIENT" value="0"/>
		<parameter id="FLUX_VALUE" value="0.0" name="mmol_per_gDW_per_hr"/>
	</listOfParameters>
</kineticLaw>
</reaction>
<reaction id="R_rxn10270_c0" name="isohexadecanoyl_Phosphatidylglycerophosphate_phosphohydrolase" reversible="false">
<notes>
<html:p>GENE_ASSOCIATION:"fig|81582.3.peg.697"</html:p>
<html:p>PROTEIN_ASSOCIATION:"fig|81582.3.peg.697"</html:p>
</notes>
<listOfReactants>
<speciesReference species="M_cpd00001_c0" stoichiometry="1"/>
<speciesReference species="M_cpd15721_c0" stoichiometry="1"/>
</listOfReactants>
<listOfProducts>
<speciesReference species="M_cpd00009_c0" stoichiometry="1"/>
<speciesReference species="M_cpd00067_c0" stoichiometry="1"/>
<speciesReference species="M_cpd15727_c0" stoichiometry="1"/>
</listOfProducts>
<kineticLaw>
	<math xmlns="http://www.w3.org/1998/Math/MathML">
		<ci> FLUX_VALUE </ci>
	</math>
	<listOfParameters>
		<parameter id="LOWER_BOUND" value="0.0" name="mmol_per_gDW_per_hr"/>
		<parameter id="UPPER_BOUND" value="1000.0" name="mmol_per_gDW_per_hr"/>
		<parameter id="OBJECTIVE_COEFFICIENT" value="0"/>
		<parameter id="FLUX_VALUE" value="0.0" name="mmol_per_gDW_per_hr"/>
	</listOfParameters>
</kineticLaw>
</reaction>
<reaction id="R_rxn10334_c0" name="palmitoyl_cardiolipin_synthase" reversible="true">
<notes>
<html:p>GENE_ASSOCIATION:"(fig|81582.3.peg.1022 or fig|81582.3.peg.2347)"</html:p>
<html:p>PROTEIN_ASSOCIATION:"(fig|81582.3.peg.1022 or fig|81582.3.peg.2347)"</html:p>
</notes>
<listOfReactants>
<speciesReference species="M_cpd15538_c0" stoichiometry="2"/>
</listOfReactants>
<listOfProducts>
<speciesReference species="M_cpd00100_c0" stoichiometry="1"/>
<speciesReference species="M_cpd15791_c0" stoichiometry="1"/>
</listOfProducts>
<kineticLaw>
	<math xmlns="http://www.w3.org/1998/Math/MathML">
		<ci> FLUX_VALUE </ci>
	</math>
	<listOfParameters>
		<parameter id="LOWER_BOUND" value="-1000.0" name="mmol_per_gDW_per_hr"/>
		<parameter id="UPPER_BOUND" value="1000.0" name="mmol_per_gDW_per_hr"/>
		<parameter id="OBJECTIVE_COEFFICIENT" value="0"/>
		<parameter id="FLUX_VALUE" value="0.0" name="mmol_per_gDW_per_hr"/>
	</listOfParameters>
</kineticLaw>
</reaction>
<reaction id="R_rxn10335_c0" name="myristoyl_cardiolipin_synthase" reversible="true">
<notes>
<html:p>GENE_ASSOCIATION:"(fig|81582.3.peg.2347 or fig|81582.3.peg.1022)"</html:p>
<html:p>PROTEIN_ASSOCIATION:"(fig|81582.3.peg.2347 or fig|81582.3.peg.1022)"</html:p>
</notes>
<listOfReactants>
<speciesReference species="M_cpd15536_c0" stoichiometry="2"/>
</listOfReactants>
<listOfProducts>
<speciesReference species="M_cpd00100_c0" stoichiometry="1"/>
<speciesReference species="M_cpd15792_c0" stoichiometry="1"/>
</listOfProducts>
<kineticLaw>
	<math xmlns="http://www.w3.org/1998/Math/MathML">
		<ci> FLUX_VALUE </ci>
	</math>
	<listOfParameters>
		<parameter id="LOWER_BOUND" value="-1000.0" name="mmol_per_gDW_per_hr"/>
		<parameter id="UPPER_BOUND" value="1000.0" name="mmol_per_gDW_per_hr"/>
		<parameter id="OBJECTIVE_COEFFICIENT" value="0"/>
		<parameter id="FLUX_VALUE" value="0.0" name="mmol_per_gDW_per_hr"/>
	</listOfParameters>
</kineticLaw>
</reaction>
<reaction id="R_rxn10336_c0" name="stearoyl_cardiolipin_synthase" reversible="true">
<notes>
<html:p>GENE_ASSOCIATION:"(fig|81582.3.peg.2347 or fig|81582.3.peg.1022)"</html:p>
<html:p>PROTEIN_ASSOCIATION:"(fig|81582.3.peg.2347 or fig|81582.3.peg.1022)"</html:p>
</notes>
<listOfReactants>
<speciesReference species="M_cpd15540_c0" stoichiometry="2"/>
</listOfReactants>
<listOfProducts>
<speciesReference species="M_cpd00100_c0" stoichiometry="1"/>
<speciesReference species="M_cpd15793_c0" stoichiometry="1"/>
</listOfProducts>
<kineticLaw>
	<math xmlns="http://www.w3.org/1998/Math/MathML">
		<ci> FLUX_VALUE </ci>
	</math>
	<listOfParameters>
		<parameter id="LOWER_BOUND" value="-1000.0" name="mmol_per_gDW_per_hr"/>
		<parameter id="UPPER_BOUND" value="1000.0" name="mmol_per_gDW_per_hr"/>
		<parameter id="OBJECTIVE_COEFFICIENT" value="0"/>
		<parameter id="FLUX_VALUE" value="0.0" name="mmol_per_gDW_per_hr"/>
	</listOfParameters>
</kineticLaw>
</reaction>
<reaction id="R_rxn10337_c0" name="isoheptadecanoyl_cardiolipin_synthase" reversible="true">
<notes>
<html:p>GENE_ASSOCIATION:"(fig|81582.3.peg.2347 or fig|81582.3.peg.1022)"</html:p>
<html:p>PROTEIN_ASSOCIATION:"(fig|81582.3.peg.2347 or fig|81582.3.peg.1022)"</html:p>
</notes>
<listOfReactants>
<speciesReference species="M_cpd15722_c0" stoichiometry="2"/>
</listOfReactants>
<listOfProducts>
<speciesReference species="M_cpd00100_c0" stoichiometry="1"/>
<speciesReference species="M_cpd15794_c0" stoichiometry="1"/>
</listOfProducts>
<kineticLaw>
	<math xmlns="http://www.w3.org/1998/Math/MathML">
		<ci> FLUX_VALUE </ci>
	</math>
	<listOfParameters>
		<parameter id="LOWER_BOUND" value="-1000.0" name="mmol_per_gDW_per_hr"/>
		<parameter id="UPPER_BOUND" value="1000.0" name="mmol_per_gDW_per_hr"/>
		<parameter id="OBJECTIVE_COEFFICIENT" value="0"/>
		<parameter id="FLUX_VALUE" value="0.0" name="mmol_per_gDW_per_hr"/>
	</listOfParameters>
</kineticLaw>
</reaction>
<reaction id="R_rxn10338_c0" name="anteisoheptadecanoyl_cardiolipin_synthase" reversible="true">
<notes>
<html:p>GENE_ASSOCIATION:"(fig|81582.3.peg.1022 or fig|81582.3.peg.2347)"</html:p>
<html:p>PROTEIN_ASSOCIATION:"(fig|81582.3.peg.1022 or fig|81582.3.peg.2347)"</html:p>
</notes>
<listOfReactants>
<speciesReference species="M_cpd15723_c0" stoichiometry="2"/>
</listOfReactants>
<listOfProducts>
<speciesReference species="M_cpd00100_c0" stoichiometry="1"/>
<speciesReference species="M_cpd15795_c0" stoichiometry="1"/>
</listOfProducts>
<kineticLaw>
	<math xmlns="http://www.w3.org/1998/Math/MathML">
		<ci> FLUX_VALUE </ci>
	</math>
	<listOfParameters>
		<parameter id="LOWER_BOUND" value="-1000.0" name="mmol_per_gDW_per_hr"/>
		<parameter id="UPPER_BOUND" value="1000.0" name="mmol_per_gDW_per_hr"/>
		<parameter id="OBJECTIVE_COEFFICIENT" value="0"/>
		<parameter id="FLUX_VALUE" value="0.0" name="mmol_per_gDW_per_hr"/>
	</listOfParameters>
</kineticLaw>
</reaction>
<reaction id="R_rxn10339_c0" name="isotetradecanoyl_cardiolipin_synthase" reversible="true">
<notes>
<html:p>GENE_ASSOCIATION:"(fig|81582.3.peg.2347 or fig|81582.3.peg.1022)"</html:p>
<html:p>PROTEIN_ASSOCIATION:"(fig|81582.3.peg.2347 or fig|81582.3.peg.1022)"</html:p>
</notes>
<listOfReactants>
<speciesReference species="M_cpd15724_c0" stoichiometry="2"/>
</listOfReactants>
<listOfProducts>
<speciesReference species="M_cpd00100_c0" stoichiometry="1"/>
<speciesReference species="M_cpd15796_c0" stoichiometry="1"/>
</listOfProducts>
<kineticLaw>
	<math xmlns="http://www.w3.org/1998/Math/MathML">
		<ci> FLUX_VALUE </ci>
	</math>
	<listOfParameters>
		<parameter id="LOWER_BOUND" value="-1000.0" name="mmol_per_gDW_per_hr"/>
		<parameter id="UPPER_BOUND" value="1000.0" name="mmol_per_gDW_per_hr"/>
		<parameter id="OBJECTIVE_COEFFICIENT" value="0"/>
		<parameter id="FLUX_VALUE" value="0.0" name="mmol_per_gDW_per_hr"/>
	</listOfParameters>
</kineticLaw>
</reaction>
<reaction id="R_rxn10340_c0" name="isopentadecanoyl_cardiolipin_synthase" reversible="true">
<notes>
<html:p>GENE_ASSOCIATION:"(fig|81582.3.peg.2347 or fig|81582.3.peg.1022)"</html:p>
<html:p>PROTEIN_ASSOCIATION:"(fig|81582.3.peg.2347 or fig|81582.3.peg.1022)"</html:p>
</notes>
<listOfReactants>
<speciesReference species="M_cpd15725_c0" stoichiometry="2"/>
</listOfReactants>
<listOfProducts>
<speciesReference species="M_cpd00100_c0" stoichiometry="1"/>
<speciesReference species="M_cpd15797_c0" stoichiometry="1"/>
</listOfProducts>
<kineticLaw>
	<math xmlns="http://www.w3.org/1998/Math/MathML">
		<ci> FLUX_VALUE </ci>
	</math>
	<listOfParameters>
		<parameter id="LOWER_BOUND" value="-1000.0" name="mmol_per_gDW_per_hr"/>
		<parameter id="UPPER_BOUND" value="1000.0" name="mmol_per_gDW_per_hr"/>
		<parameter id="OBJECTIVE_COEFFICIENT" value="0"/>
		<parameter id="FLUX_VALUE" value="0.0" name="mmol_per_gDW_per_hr"/>
	</listOfParameters>
</kineticLaw>
</reaction>
<reaction id="R_rxn10341_c0" name="anteisopentadecanoyl_cardiolipin_synthase" reversible="true">
<notes>
<html:p>GENE_ASSOCIATION:"(fig|81582.3.peg.1022 or fig|81582.3.peg.2347)"</html:p>
<html:p>PROTEIN_ASSOCIATION:"(fig|81582.3.peg.1022 or fig|81582.3.peg.2347)"</html:p>
</notes>
<listOfReactants>
<speciesReference species="M_cpd15726_c0" stoichiometry="2"/>
</listOfReactants>
<listOfProducts>
<speciesReference species="M_cpd00100_c0" stoichiometry="1"/>
<speciesReference species="M_cpd15798_c0" stoichiometry="1"/>
</listOfProducts>
<kineticLaw>
	<math xmlns="http://www.w3.org/1998/Math/MathML">
		<ci> FLUX_VALUE </ci>
	</math>
	<listOfParameters>
		<parameter id="LOWER_BOUND" value="-1000.0" name="mmol_per_gDW_per_hr"/>
		<parameter id="UPPER_BOUND" value="1000.0" name="mmol_per_gDW_per_hr"/>
		<parameter id="OBJECTIVE_COEFFICIENT" value="0"/>
		<parameter id="FLUX_VALUE" value="0.0" name="mmol_per_gDW_per_hr"/>
	</listOfParameters>
</kineticLaw>
</reaction>
<reaction id="R_rxn10342_c0" name="isohexadecanoyl_cardiolipin_synthase" reversible="true">
<notes>
<html:p>GENE_ASSOCIATION:"(fig|81582.3.peg.1022 or fig|81582.3.peg.2347)"</html:p>
<html:p>PROTEIN_ASSOCIATION:"(fig|81582.3.peg.1022 or fig|81582.3.peg.2347)"</html:p>
</notes>
<listOfReactants>
<speciesReference species="M_cpd15727_c0" stoichiometry="2"/>
</listOfReactants>
<listOfProducts>
<speciesReference species="M_cpd00100_c0" stoichiometry="1"/>
<speciesReference species="M_cpd15799_c0" stoichiometry="1"/>
</listOfProducts>
<kineticLaw>
	<math xmlns="http://www.w3.org/1998/Math/MathML">
		<ci> FLUX_VALUE </ci>
	</math>
	<listOfParameters>
		<parameter id="LOWER_BOUND" value="-1000.0" name="mmol_per_gDW_per_hr"/>
		<parameter id="UPPER_BOUND" value="1000.0" name="mmol_per_gDW_per_hr"/>
		<parameter id="OBJECTIVE_COEFFICIENT" value="0"/>
		<parameter id="FLUX_VALUE" value="0.0" name="mmol_per_gDW_per_hr"/>
	</listOfParameters>
</kineticLaw>
</reaction>
<reaction id="R_rxn10343_c0" name="Mercury_Hg2_ABC_transporter_periplasm" reversible="false">
<notes>
<html:p>GENE_ASSOCIATION:"(fig|81582.3.peg.338 or fig|81582.3.peg.580)"</html:p>
<html:p>PROTEIN_ASSOCIATION:"(fig|81582.3.peg.338 or fig|81582.3.peg.580)"</html:p>
</notes>
<listOfReactants>
<speciesReference species="M_cpd00001_c0" stoichiometry="1"/>
<speciesReference species="M_cpd00002_c0" stoichiometry="1"/>
<speciesReference species="M_cpd00531_c0" stoichiometry="1"/>
</listOfReactants>
<listOfProducts>
<speciesReference species="M_cpd00008_c0" stoichiometry="1"/>
<speciesReference species="M_cpd00009_c0" stoichiometry="1"/>
<speciesReference species="M_cpd00067_c0" stoichiometry="1"/>
<speciesReference species="M_cpd00531_e0" stoichiometry="1"/>
</listOfProducts>
<kineticLaw>
	<math xmlns="http://www.w3.org/1998/Math/MathML">
		<ci> FLUX_VALUE </ci>
	</math>
	<listOfParameters>
		<parameter id="LOWER_BOUND" value="0.0" name="mmol_per_gDW_per_hr"/>
		<parameter id="UPPER_BOUND" value="1000.0" name="mmol_per_gDW_per_hr"/>
		<parameter id="OBJECTIVE_COEFFICIENT" value="0"/>
		<parameter id="FLUX_VALUE" value="0.0" name="mmol_per_gDW_per_hr"/>
	</listOfParameters>
</kineticLaw>
</reaction>
<reaction id="R_rxn10344_c0" name="Lead_Pb2_ABC_transporter" reversible="false">
<notes>
<html:p>GENE_ASSOCIATION:"(fig|81582.3.peg.338 or fig|81582.3.peg.580)"</html:p>
<html:p>PROTEIN_ASSOCIATION:"(fig|81582.3.peg.338 or fig|81582.3.peg.580)"</html:p>
</notes>
<listOfReactants>
<speciesReference species="M_cpd00001_c0" stoichiometry="1"/>
<speciesReference species="M_cpd00002_c0" stoichiometry="1"/>
<speciesReference species="M_cpd04097_c0" stoichiometry="1"/>
</listOfReactants>
<listOfProducts>
<speciesReference species="M_cpd00008_c0" stoichiometry="1"/>
<speciesReference species="M_cpd00009_c0" stoichiometry="1"/>
<speciesReference species="M_cpd00067_c0" stoichiometry="1"/>
<speciesReference species="M_cpd04097_e0" stoichiometry="1"/>
</listOfProducts>
<kineticLaw>
	<math xmlns="http://www.w3.org/1998/Math/MathML">
		<ci> FLUX_VALUE </ci>
	</math>
	<listOfParameters>
		<parameter id="LOWER_BOUND" value="0.0" name="mmol_per_gDW_per_hr"/>
		<parameter id="UPPER_BOUND" value="1000.0" name="mmol_per_gDW_per_hr"/>
		<parameter id="OBJECTIVE_COEFFICIENT" value="0"/>
		<parameter id="FLUX_VALUE" value="0.0" name="mmol_per_gDW_per_hr"/>
	</listOfParameters>
</kineticLaw>
</reaction>
<reaction id="R_rxn10449_c0" name="Cobinamide transport via ABC system" reversible="false">
<notes>
<html:p>GENE_ASSOCIATION:""</html:p>
<html:p>PROTEIN_ASSOCIATION:""</html:p>
</notes>
<listOfReactants>
<speciesReference species="M_cpd00001_c0" stoichiometry="1"/>
<speciesReference species="M_cpd00002_c0" stoichiometry="1"/>
<speciesReference species="M_cpd03422_e0" stoichiometry="1"/>
</listOfReactants>
<listOfProducts>
<speciesReference species="M_cpd00008_c0" stoichiometry="1"/>
<speciesReference species="M_cpd00009_c0" stoichiometry="1"/>
<speciesReference species="M_cpd00067_c0" stoichiometry="1"/>
<speciesReference species="M_cpd03422_c0" stoichiometry="1"/>
</listOfProducts>
<kineticLaw>
	<math xmlns="http://www.w3.org/1998/Math/MathML">
		<ci> FLUX_VALUE </ci>
	</math>
	<listOfParameters>
		<parameter id="LOWER_BOUND" value="0.0" name="mmol_per_gDW_per_hr"/>
		<parameter id="UPPER_BOUND" value="1000.0" name="mmol_per_gDW_per_hr"/>
		<parameter id="OBJECTIVE_COEFFICIENT" value="0"/>
		<parameter id="FLUX_VALUE" value="0.0" name="mmol_per_gDW_per_hr"/>
	</listOfParameters>
</kineticLaw>
</reaction>
<reaction id="R_rxn10473_c0" name="chloride_Cl_1_transport_via_diffusion_extracellular_to_periplasm" reversible="true">
<notes>
<html:p>GENE_ASSOCIATION:"fig|81582.3.peg.2265"</html:p>
<html:p>PROTEIN_ASSOCIATION:"fig|81582.3.peg.2265"</html:p>
</notes>
<listOfReactants>
<speciesReference species="M_cpd00099_c0" stoichiometry="1"/>
</listOfReactants>
<listOfProducts>
<speciesReference species="M_cpd00099_e0" stoichiometry="1"/>
</listOfProducts>
<kineticLaw>
	<math xmlns="http://www.w3.org/1998/Math/MathML">
		<ci> FLUX_VALUE </ci>
	</math>
	<listOfParameters>
		<parameter id="LOWER_BOUND" value="-1000.0" name="mmol_per_gDW_per_hr"/>
		<parameter id="UPPER_BOUND" value="1000.0" name="mmol_per_gDW_per_hr"/>
		<parameter id="OBJECTIVE_COEFFICIENT" value="0"/>
		<parameter id="FLUX_VALUE" value="0.0" name="mmol_per_gDW_per_hr"/>
	</listOfParameters>
</kineticLaw>
</reaction>
<reaction id="R_rxn10474_c0" name="cobalt_Co2_transport_via_diffusion_extracellular_to_periplasm" reversible="false">
<notes>
<html:p>GENE_ASSOCIATION:"Unknown"</html:p>
<html:p>PROTEIN_ASSOCIATION:"Unknown"</html:p>
</notes>
<listOfReactants>
<speciesReference species="M_cpd00149_e0" stoichiometry="1"/>
</listOfReactants>
<listOfProducts>
<speciesReference species="M_cpd00149_c0" stoichiometry="1"/>
</listOfProducts>
<kineticLaw>
	<math xmlns="http://www.w3.org/1998/Math/MathML">
		<ci> FLUX_VALUE </ci>
	</math>
	<listOfParameters>
		<parameter id="LOWER_BOUND" value="0.0" name="mmol_per_gDW_per_hr"/>
		<parameter id="UPPER_BOUND" value="1000.0" name="mmol_per_gDW_per_hr"/>
		<parameter id="OBJECTIVE_COEFFICIENT" value="0"/>
		<parameter id="FLUX_VALUE" value="0.0" name="mmol_per_gDW_per_hr"/>
	</listOfParameters>
</kineticLaw>
</reaction>
<reaction id="R_rxn10481_c0" name="Copper_transport_via_ABC_system" reversible="false">
<notes>
<html:p>GENE_ASSOCIATION:"(fig|81582.3.peg.580 or fig|81582.3.peg.338)"</html:p>
<html:p>PROTEIN_ASSOCIATION:"(fig|81582.3.peg.580 or fig|81582.3.peg.338)"</html:p>
</notes>
<listOfReactants>
<speciesReference species="M_cpd00001_c0" stoichiometry="1"/>
<speciesReference species="M_cpd00002_c0" stoichiometry="1"/>
<speciesReference species="M_cpd00058_e0" stoichiometry="1"/>
</listOfReactants>
<listOfProducts>
<speciesReference species="M_cpd00008_c0" stoichiometry="1"/>
<speciesReference species="M_cpd00009_c0" stoichiometry="1"/>
<speciesReference species="M_cpd00058_c0" stoichiometry="1"/>
<speciesReference species="M_cpd00067_c0" stoichiometry="1"/>
</listOfProducts>
<kineticLaw>
	<math xmlns="http://www.w3.org/1998/Math/MathML">
		<ci> FLUX_VALUE </ci>
	</math>
	<listOfParameters>
		<parameter id="LOWER_BOUND" value="0.0" name="mmol_per_gDW_per_hr"/>
		<parameter id="UPPER_BOUND" value="1000.0" name="mmol_per_gDW_per_hr"/>
		<parameter id="OBJECTIVE_COEFFICIENT" value="0"/>
		<parameter id="FLUX_VALUE" value="0.0" name="mmol_per_gDW_per_hr"/>
	</listOfParameters>
</kineticLaw>
</reaction>
<reaction id="R_rxn10571_c0" name="Mg2_importing_ATPase" reversible="false">
<notes>
<html:p>GENE_ASSOCIATION:"Unknown"</html:p>
<html:p>PROTEIN_ASSOCIATION:"Unknown"</html:p>
</notes>
<listOfReactants>
<speciesReference species="M_cpd00001_c0" stoichiometry="1"/>
<speciesReference species="M_cpd00002_c0" stoichiometry="1"/>
<speciesReference species="M_cpd00254_e0" stoichiometry="1"/>
</listOfReactants>
<listOfProducts>
<speciesReference species="M_cpd00008_c0" stoichiometry="1"/>
<speciesReference species="M_cpd00009_c0" stoichiometry="1"/>
<speciesReference species="M_cpd00067_c0" stoichiometry="1"/>
<speciesReference species="M_cpd00254_c0" stoichiometry="1"/>
</listOfProducts>
<kineticLaw>
	<math xmlns="http://www.w3.org/1998/Math/MathML">
		<ci> FLUX_VALUE </ci>
	</math>
	<listOfParameters>
		<parameter id="LOWER_BOUND" value="0.0" name="mmol_per_gDW_per_hr"/>
		<parameter id="UPPER_BOUND" value="1000.0" name="mmol_per_gDW_per_hr"/>
		<parameter id="OBJECTIVE_COEFFICIENT" value="0"/>
		<parameter id="FLUX_VALUE" value="0.0" name="mmol_per_gDW_per_hr"/>
	</listOfParameters>
</kineticLaw>
</reaction>
<reaction id="R_rxn10806_c0" name="cytochrome_oxidase_bd_menaquinol_8__2_protons_periplasm" reversible="false">
<notes>
<html:p>GENE_ASSOCIATION:"(fig|81582.3.peg.864 or fig|81582.3.peg.865 or fig|81582.3.peg.1420)"</html:p>
<html:p>PROTEIN_ASSOCIATION:"(fig|81582.3.peg.864 or fig|81582.3.peg.865 or fig|81582.3.peg.1420)"</html:p>
</notes>
<listOfReactants>
<speciesReference species="M_cpd00007_c0" stoichiometry="0.5"/>
<speciesReference species="M_cpd00067_c0" stoichiometry="2"/>
<speciesReference species="M_cpd15499_c0" stoichiometry="1"/>
</listOfReactants>
<listOfProducts>
<speciesReference species="M_cpd00001_c0" stoichiometry="1"/>
<speciesReference species="M_cpd00067_e0" stoichiometry="2"/>
<speciesReference species="M_cpd15500_c0" stoichiometry="1"/>
</listOfProducts>
<kineticLaw>
	<math xmlns="http://www.w3.org/1998/Math/MathML">
		<ci> FLUX_VALUE </ci>
	</math>
	<listOfParameters>
		<parameter id="LOWER_BOUND" value="0.0" name="mmol_per_gDW_per_hr"/>
		<parameter id="UPPER_BOUND" value="1000.0" name="mmol_per_gDW_per_hr"/>
		<parameter id="OBJECTIVE_COEFFICIENT" value="0"/>
		<parameter id="FLUX_VALUE" value="0.0" name="mmol_per_gDW_per_hr"/>
	</listOfParameters>
</kineticLaw>
</reaction>
<reaction id="R_rxn10823_c0" name="TRANS-RXN4LZ-6867.ce" reversible="true">
<notes>
<html:p>GENE_ASSOCIATION:""</html:p>
<html:p>PROTEIN_ASSOCIATION:""</html:p>
</notes>
<listOfReactants>
<speciesReference species="M_cpd00075_c0" stoichiometry="1"/>
</listOfReactants>
<listOfProducts>
<speciesReference species="M_cpd00075_e0" stoichiometry="1"/>
</listOfProducts>
<kineticLaw>
	<math xmlns="http://www.w3.org/1998/Math/MathML">
		<ci> FLUX_VALUE </ci>
	</math>
	<listOfParameters>
		<parameter id="LOWER_BOUND" value="-1000.0" name="mmol_per_gDW_per_hr"/>
		<parameter id="UPPER_BOUND" value="1000.0" name="mmol_per_gDW_per_hr"/>
		<parameter id="OBJECTIVE_COEFFICIENT" value="0"/>
		<parameter id="FLUX_VALUE" value="0.0" name="mmol_per_gDW_per_hr"/>
	</listOfParameters>
</kineticLaw>
</reaction>
<reaction id="R_rxn10833_c0" name="ATP phosphohydrolase (disaccharide-importing)" reversible="false">
<notes>
<html:p>GENE_ASSOCIATION:""</html:p>
<html:p>PROTEIN_ASSOCIATION:""</html:p>
</notes>
<listOfReactants>
<speciesReference species="M_cpd00001_c0" stoichiometry="1"/>
<speciesReference species="M_cpd00002_c0" stoichiometry="1"/>
<speciesReference species="M_cpd15494_e0" stoichiometry="1"/>
</listOfReactants>
<listOfProducts>
<speciesReference species="M_cpd00008_c0" stoichiometry="1"/>
<speciesReference species="M_cpd00009_c0" stoichiometry="1"/>
<speciesReference species="M_cpd00067_c0" stoichiometry="1"/>
<speciesReference species="M_cpd15494_c0" stoichiometry="1"/>
</listOfProducts>
<kineticLaw>
	<math xmlns="http://www.w3.org/1998/Math/MathML">
		<ci> FLUX_VALUE </ci>
	</math>
	<listOfParameters>
		<parameter id="LOWER_BOUND" value="0.0" name="mmol_per_gDW_per_hr"/>
		<parameter id="UPPER_BOUND" value="1000.0" name="mmol_per_gDW_per_hr"/>
		<parameter id="OBJECTIVE_COEFFICIENT" value="0"/>
		<parameter id="FLUX_VALUE" value="0.0" name="mmol_per_gDW_per_hr"/>
	</listOfParameters>
</kineticLaw>
</reaction>
<reaction id="R_rxn10996_c0" name="UAGDP2" reversible="true">
<notes>
<html:p>GENE_ASSOCIATION:""</html:p>
<html:p>PROTEIN_ASSOCIATION:""</html:p>
</notes>
<listOfReactants>
<speciesReference species="M_cpd00062_c0" stoichiometry="1"/>
<speciesReference species="M_cpd03671_c0" stoichiometry="1"/>
</listOfReactants>
<listOfProducts>
<speciesReference species="M_cpd00012_c0" stoichiometry="1"/>
<speciesReference species="M_cpd01482_c0" stoichiometry="1"/>
</listOfProducts>
<kineticLaw>
	<math xmlns="http://www.w3.org/1998/Math/MathML">
		<ci> FLUX_VALUE </ci>
	</math>
	<listOfParameters>
		<parameter id="LOWER_BOUND" value="-1000.0" name="mmol_per_gDW_per_hr"/>
		<parameter id="UPPER_BOUND" value="1000.0" name="mmol_per_gDW_per_hr"/>
		<parameter id="OBJECTIVE_COEFFICIENT" value="0"/>
		<parameter id="FLUX_VALUE" value="0.0" name="mmol_per_gDW_per_hr"/>
	</listOfParameters>
</kineticLaw>
</reaction>
<reaction id="R_rxn11567_c0" name="beta_D_Galactosyl_1_4_beta_D_glucosylceramide_galactohydrolase" reversible="true">
<notes>
<html:p>GENE_ASSOCIATION:"(fig|81582.3.peg.703 or fig|81582.3.peg.1556 or fig|81582.3.peg.680 or fig|81582.3.peg.316 or fig|81582.3.peg.1389 or fig|81582.3.peg.971 or fig|81582.3.peg.975 or fig|81582.3.peg.2183 or fig|81582.3.peg.2411 or fig|81582.3.peg.2418)"</html:p>
<html:p>PROTEIN_ASSOCIATION:"(fig|81582.3.peg.703 or fig|81582.3.peg.1556 or fig|81582.3.peg.680 or fig|81582.3.peg.316 or fig|81582.3.peg.1389 or fig|81582.3.peg.971 or fig|81582.3.peg.975 or fig|81582.3.peg.2183 or fig|81582.3.peg.2411 or fig|81582.3.peg.2418)"</html:p>
</notes>
<listOfReactants>
<speciesReference species="M_cpd00001_c0" stoichiometry="1"/>
<speciesReference species="M_cpd00947_c0" stoichiometry="1"/>
</listOfReactants>
<listOfProducts>
<speciesReference species="M_cpd00108_c0" stoichiometry="1"/>
<speciesReference species="M_cpd00878_c0" stoichiometry="1"/>
</listOfProducts>
<kineticLaw>
	<math xmlns="http://www.w3.org/1998/Math/MathML">
		<ci> FLUX_VALUE </ci>
	</math>
	<listOfParameters>
		<parameter id="LOWER_BOUND" value="-1000.0" name="mmol_per_gDW_per_hr"/>
		<parameter id="UPPER_BOUND" value="1000.0" name="mmol_per_gDW_per_hr"/>
		<parameter id="OBJECTIVE_COEFFICIENT" value="0"/>
		<parameter id="FLUX_VALUE" value="0.0" name="mmol_per_gDW_per_hr"/>
	</listOfParameters>
</kineticLaw>
</reaction>
<reaction id="R_rxn11612_c0" name="D_Galactosyl_N_acetyl_D_galactosaminyl_N_acetylneuraminyl_D__galactosyl_D_glucosylceramide_galactohydrolase" reversible="true">
<notes>
<html:p>GENE_ASSOCIATION:"(fig|81582.3.peg.316 or fig|81582.3.peg.1389 or fig|81582.3.peg.680 or fig|81582.3.peg.2411 or fig|81582.3.peg.2183 or fig|81582.3.peg.2418 or fig|81582.3.peg.975 or fig|81582.3.peg.971 or fig|81582.3.peg.1556 or fig|81582.3.peg.703)"</html:p>
<html:p>PROTEIN_ASSOCIATION:"(fig|81582.3.peg.316 or fig|81582.3.peg.1389 or fig|81582.3.peg.680 or fig|81582.3.peg.2411 or fig|81582.3.peg.2183 or fig|81582.3.peg.2418 or fig|81582.3.peg.975 or fig|81582.3.peg.971 or fig|81582.3.peg.1556 or fig|81582.3.peg.703)"</html:p>
</notes>
<listOfReactants>
<speciesReference species="M_cpd00001_c0" stoichiometry="1"/>
<speciesReference species="M_cpd12640_c0" stoichiometry="1"/>
</listOfReactants>
<listOfProducts>
<speciesReference species="M_cpd00108_c0" stoichiometry="1"/>
<speciesReference species="M_cpd02996_c0" stoichiometry="1"/>
</listOfProducts>
<kineticLaw>
	<math xmlns="http://www.w3.org/1998/Math/MathML">
		<ci> FLUX_VALUE </ci>
	</math>
	<listOfParameters>
		<parameter id="LOWER_BOUND" value="-1000.0" name="mmol_per_gDW_per_hr"/>
		<parameter id="UPPER_BOUND" value="1000.0" name="mmol_per_gDW_per_hr"/>
		<parameter id="OBJECTIVE_COEFFICIENT" value="0"/>
		<parameter id="FLUX_VALUE" value="0.0" name="mmol_per_gDW_per_hr"/>
	</listOfParameters>
</kineticLaw>
</reaction>
<reaction id="R_rxn11663_c0" name="4_phosphonooxythreonine_NAD_oxidoreductase" reversible="false">
<notes>
<html:p>GENE_ASSOCIATION:"fig|81582.3.peg.404"</html:p>
<html:p>PROTEIN_ASSOCIATION:"fig|81582.3.peg.404"</html:p>
</notes>
<listOfReactants>
<speciesReference species="M_cpd00033_c0" stoichiometry="1"/>
<speciesReference species="M_cpd00067_c0" stoichiometry="1"/>
<speciesReference species="M_cpd12005_c0" stoichiometry="1"/>
</listOfReactants>
<listOfProducts>
<speciesReference species="M_cpd00011_c0" stoichiometry="1"/>
<speciesReference species="M_cpd11830_c0" stoichiometry="1"/>
</listOfProducts>
<kineticLaw>
	<math xmlns="http://www.w3.org/1998/Math/MathML">
		<ci> FLUX_VALUE </ci>
	</math>
	<listOfParameters>
		<parameter id="LOWER_BOUND" value="0.0" name="mmol_per_gDW_per_hr"/>
		<parameter id="UPPER_BOUND" value="1000.0" name="mmol_per_gDW_per_hr"/>
		<parameter id="OBJECTIVE_COEFFICIENT" value="0"/>
		<parameter id="FLUX_VALUE" value="0.0" name="mmol_per_gDW_per_hr"/>
	</listOfParameters>
</kineticLaw>
</reaction>
<reaction id="R_rxn11702_c0" name="2_succinyl_5_enolpyruvyl_6_hydroxy_3_cyclohexene_1_carboxylate_synthase" reversible="false">
<notes>
<html:p>GENE_ASSOCIATION:"fig|81582.3.peg.722"</html:p>
<html:p>PROTEIN_ASSOCIATION:"fig|81582.3.peg.722"</html:p>
</notes>
<listOfReactants>
<speciesReference species="M_cpd00024_c0" stoichiometry="1"/>
<speciesReference species="M_cpd00067_c0" stoichiometry="1"/>
<speciesReference species="M_cpd00658_c0" stoichiometry="1"/>
</listOfReactants>
<listOfProducts>
<speciesReference species="M_cpd00011_c0" stoichiometry="1"/>
<speciesReference species="M_cpd16335_c0" stoichiometry="1"/>
</listOfProducts>
<kineticLaw>
	<math xmlns="http://www.w3.org/1998/Math/MathML">
		<ci> FLUX_VALUE </ci>
	</math>
	<listOfParameters>
		<parameter id="LOWER_BOUND" value="0.0" name="mmol_per_gDW_per_hr"/>
		<parameter id="UPPER_BOUND" value="1000.0" name="mmol_per_gDW_per_hr"/>
		<parameter id="OBJECTIVE_COEFFICIENT" value="0"/>
		<parameter id="FLUX_VALUE" value="0.0" name="mmol_per_gDW_per_hr"/>
	</listOfParameters>
</kineticLaw>
</reaction>
<reaction id="R_rxn11703_c0" name="2_succinyl_6_hydroxy_2_4_cyclohexadiene_1_carboxylate_synthase" reversible="false">
<notes>
<html:p>GENE_ASSOCIATION:"Unknown"</html:p>
<html:p>PROTEIN_ASSOCIATION:"Unknown"</html:p>
</notes>
<listOfReactants>
<speciesReference species="M_cpd16335_c0" stoichiometry="1"/>
</listOfReactants>
<listOfProducts>
<speciesReference species="M_cpd00020_c0" stoichiometry="1"/>
<speciesReference species="M_cpd03451_c0" stoichiometry="1"/>
</listOfProducts>
<kineticLaw>
	<math xmlns="http://www.w3.org/1998/Math/MathML">
		<ci> FLUX_VALUE </ci>
	</math>
	<listOfParameters>
		<parameter id="LOWER_BOUND" value="0.0" name="mmol_per_gDW_per_hr"/>
		<parameter id="UPPER_BOUND" value="1000.0" name="mmol_per_gDW_per_hr"/>
		<parameter id="OBJECTIVE_COEFFICIENT" value="0"/>
		<parameter id="FLUX_VALUE" value="0.0" name="mmol_per_gDW_per_hr"/>
	</listOfParameters>
</kineticLaw>
</reaction>
<reaction id="R_rxn11749_c0" name="5_deoxy_5_fluorocytidine_aminohydrolase" reversible="true">
<notes>
<html:p>GENE_ASSOCIATION:"fig|81582.3.peg.324"</html:p>
<html:p>PROTEIN_ASSOCIATION:"fig|81582.3.peg.324"</html:p>
</notes>
<listOfReactants>
<speciesReference species="M_cpd00001_c0" stoichiometry="1"/>
<speciesReference species="M_cpd00067_c0" stoichiometry="1"/>
<speciesReference species="M_cpd16439_c0" stoichiometry="1"/>
</listOfReactants>
<listOfProducts>
<speciesReference species="M_cpd00013_c0" stoichiometry="1"/>
<speciesReference species="M_cpd16329_c0" stoichiometry="1"/>
</listOfProducts>
<kineticLaw>
	<math xmlns="http://www.w3.org/1998/Math/MathML">
		<ci> FLUX_VALUE </ci>
	</math>
	<listOfParameters>
		<parameter id="LOWER_BOUND" value="-1000.0" name="mmol_per_gDW_per_hr"/>
		<parameter id="UPPER_BOUND" value="1000.0" name="mmol_per_gDW_per_hr"/>
		<parameter id="OBJECTIVE_COEFFICIENT" value="0"/>
		<parameter id="FLUX_VALUE" value="0.0" name="mmol_per_gDW_per_hr"/>
	</listOfParameters>
</kineticLaw>
</reaction>
<reaction id="R_rxn11759_c0" name="5_fluorouridine_monophosphate_diphosphate_phospho_alpha_D_ribosyl_transferase" reversible="true">
<notes>
<html:p>GENE_ASSOCIATION:"(fig|81582.3.peg.492 or fig|81582.3.peg.308)"</html:p>
<html:p>PROTEIN_ASSOCIATION:"(fig|81582.3.peg.492 or fig|81582.3.peg.308)"</html:p>
</notes>
<listOfReactants>
<speciesReference species="M_cpd00103_c0" stoichiometry="1"/>
<speciesReference species="M_cpd04810_c0" stoichiometry="1"/>
</listOfReactants>
<listOfProducts>
<speciesReference species="M_cpd00012_c0" stoichiometry="1"/>
<speciesReference species="M_cpd16438_c0" stoichiometry="1"/>
</listOfProducts>
<kineticLaw>
	<math xmlns="http://www.w3.org/1998/Math/MathML">
		<ci> FLUX_VALUE </ci>
	</math>
	<listOfParameters>
		<parameter id="LOWER_BOUND" value="-1000.0" name="mmol_per_gDW_per_hr"/>
		<parameter id="UPPER_BOUND" value="1000.0" name="mmol_per_gDW_per_hr"/>
		<parameter id="OBJECTIVE_COEFFICIENT" value="0"/>
		<parameter id="FLUX_VALUE" value="0.0" name="mmol_per_gDW_per_hr"/>
	</listOfParameters>
</kineticLaw>
</reaction>
<reaction id="R_rxn11892_c0" name="Palmitoyl_CoA_retinol_O_acyltransferase" reversible="true">
<notes>
<html:p>GENE_ASSOCIATION:"fig|81582.3.peg.513"</html:p>
<html:p>PROTEIN_ASSOCIATION:"fig|81582.3.peg.513"</html:p>
</notes>
<listOfReactants>
<speciesReference species="M_cpd00134_c0" stoichiometry="1"/>
<speciesReference species="M_cpd00667_c0" stoichiometry="1"/>
</listOfReactants>
<listOfProducts>
<speciesReference species="M_cpd00010_c0" stoichiometry="1"/>
<speciesReference species="M_cpd02184_c0" stoichiometry="1"/>
</listOfProducts>
<kineticLaw>
	<math xmlns="http://www.w3.org/1998/Math/MathML">
		<ci> FLUX_VALUE </ci>
	</math>
	<listOfParameters>
		<parameter id="LOWER_BOUND" value="-1000.0" name="mmol_per_gDW_per_hr"/>
		<parameter id="UPPER_BOUND" value="1000.0" name="mmol_per_gDW_per_hr"/>
		<parameter id="OBJECTIVE_COEFFICIENT" value="0"/>
		<parameter id="FLUX_VALUE" value="0.0" name="mmol_per_gDW_per_hr"/>
	</listOfParameters>
</kineticLaw>
</reaction>
<reaction id="R_rxn11944_c0" name="Methyltransferase" reversible="false">
<notes>
<html:p>GENE_ASSOCIATION:"fig|81582.3.peg.2138"</html:p>
<html:p>PROTEIN_ASSOCIATION:"fig|81582.3.peg.2138"</html:p>
</notes>
<listOfReactants>
<speciesReference species="M_cpd00017_c0" stoichiometry="1"/>
<speciesReference species="M_cpd02555_c0" stoichiometry="1"/>
</listOfReactants>
<listOfProducts>
<speciesReference species="M_cpd00019_c0" stoichiometry="1"/>
<speciesReference species="M_cpd00067_c0" stoichiometry="1"/>
<speciesReference species="M_cpd02738_c0" stoichiometry="1"/>
</listOfProducts>
<kineticLaw>
	<math xmlns="http://www.w3.org/1998/Math/MathML">
		<ci> FLUX_VALUE </ci>
	</math>
	<listOfParameters>
		<parameter id="LOWER_BOUND" value="0.0" name="mmol_per_gDW_per_hr"/>
		<parameter id="UPPER_BOUND" value="1000.0" name="mmol_per_gDW_per_hr"/>
		<parameter id="OBJECTIVE_COEFFICIENT" value="0"/>
		<parameter id="FLUX_VALUE" value="0.0" name="mmol_per_gDW_per_hr"/>
	</listOfParameters>
</kineticLaw>
</reaction>
<reaction id="R_rxn11946_c0" name="R05614" reversible="false">
<notes>
<html:p>GENE_ASSOCIATION:"Unknown"</html:p>
<html:p>PROTEIN_ASSOCIATION:"Unknown"</html:p>
</notes>
<listOfReactants>
<speciesReference species="M_cpd00017_c0" stoichiometry="1"/>
<speciesReference species="M_cpd03449_c0" stoichiometry="1"/>
</listOfReactants>
<listOfProducts>
<speciesReference species="M_cpd00019_c0" stoichiometry="1"/>
<speciesReference species="M_cpd00067_c0" stoichiometry="1"/>
<speciesReference species="M_cpd15560_c0" stoichiometry="1"/>
</listOfProducts>
<kineticLaw>
	<math xmlns="http://www.w3.org/1998/Math/MathML">
		<ci> FLUX_VALUE </ci>
	</math>
	<listOfParameters>
		<parameter id="LOWER_BOUND" value="0.0" name="mmol_per_gDW_per_hr"/>
		<parameter id="UPPER_BOUND" value="1000.0" name="mmol_per_gDW_per_hr"/>
		<parameter id="OBJECTIVE_COEFFICIENT" value="0"/>
		<parameter id="FLUX_VALUE" value="0.0" name="mmol_per_gDW_per_hr"/>
	</listOfParameters>
</kineticLaw>
</reaction>
<reaction id="R_rxn12008_c0" name="R05611" reversible="false">
<notes>
<html:p>GENE_ASSOCIATION:"Unknown"</html:p>
<html:p>PROTEIN_ASSOCIATION:"Unknown"</html:p>
</notes>
<listOfReactants>
<speciesReference species="M_cpd00113_c0" stoichiometry="1"/>
<speciesReference species="M_cpd02590_c0" stoichiometry="1"/>
</listOfReactants>
<listOfProducts>
<speciesReference species="M_cpd00012_c0" stoichiometry="1"/>
<speciesReference species="M_cpd00067_c0" stoichiometry="1"/>
<speciesReference species="M_cpd02557_c0" stoichiometry="1"/>
</listOfProducts>
<kineticLaw>
	<math xmlns="http://www.w3.org/1998/Math/MathML">
		<ci> FLUX_VALUE </ci>
	</math>
	<listOfParameters>
		<parameter id="LOWER_BOUND" value="0.0" name="mmol_per_gDW_per_hr"/>
		<parameter id="UPPER_BOUND" value="1000.0" name="mmol_per_gDW_per_hr"/>
		<parameter id="OBJECTIVE_COEFFICIENT" value="0"/>
		<parameter id="FLUX_VALUE" value="0.0" name="mmol_per_gDW_per_hr"/>
	</listOfParameters>
</kineticLaw>
</reaction>
<reaction id="R_rxn12224_c0" name="2_octaprenyl_6_methoxyphenol_hydroxylase" reversible="false">
<notes>
<html:p>GENE_ASSOCIATION:"Unknown"</html:p>
<html:p>PROTEIN_ASSOCIATION:"Unknown"</html:p>
</notes>
<listOfReactants>
<speciesReference species="M_cpd00007_c0" stoichiometry="1"/>
<speciesReference species="M_cpd03446_c0" stoichiometry="1"/>
</listOfReactants>
<listOfProducts>
<speciesReference species="M_cpd00001_c0" stoichiometry="1"/>
<speciesReference species="M_cpd03447_c0" stoichiometry="1"/>
</listOfProducts>
<kineticLaw>
	<math xmlns="http://www.w3.org/1998/Math/MathML">
		<ci> FLUX_VALUE </ci>
	</math>
	<listOfParameters>
		<parameter id="LOWER_BOUND" value="0.0" name="mmol_per_gDW_per_hr"/>
		<parameter id="UPPER_BOUND" value="1000.0" name="mmol_per_gDW_per_hr"/>
		<parameter id="OBJECTIVE_COEFFICIENT" value="0"/>
		<parameter id="FLUX_VALUE" value="0.0" name="mmol_per_gDW_per_hr"/>
	</listOfParameters>
</kineticLaw>
</reaction>
<reaction id="R_rxn12225_c0" name="2_octaprenylphenol_hydroxylase" reversible="false">
<notes>
<html:p>GENE_ASSOCIATION:"Unknown"</html:p>
<html:p>PROTEIN_ASSOCIATION:"Unknown"</html:p>
</notes>
<listOfReactants>
<speciesReference species="M_cpd00007_c0" stoichiometry="1"/>
<speciesReference species="M_cpd03444_c0" stoichiometry="2"/>
</listOfReactants>
<listOfProducts>
<speciesReference species="M_cpd03445_c0" stoichiometry="2"/>
</listOfProducts>
<kineticLaw>
	<math xmlns="http://www.w3.org/1998/Math/MathML">
		<ci> FLUX_VALUE </ci>
	</math>
	<listOfParameters>
		<parameter id="LOWER_BOUND" value="0.0" name="mmol_per_gDW_per_hr"/>
		<parameter id="UPPER_BOUND" value="1000.0" name="mmol_per_gDW_per_hr"/>
		<parameter id="OBJECTIVE_COEFFICIENT" value="0"/>
		<parameter id="FLUX_VALUE" value="0.0" name="mmol_per_gDW_per_hr"/>
	</listOfParameters>
</kineticLaw>
</reaction>
<reaction id="R_rxn12510_c0" name="ATP_pantothenate_4_phosphotransferase" reversible="true">
<notes>
<html:p>GENE_ASSOCIATION:"(fig|81582.3.peg.1440 or fig|81582.3.peg.2398)"</html:p>
<html:p>PROTEIN_ASSOCIATION:"(fig|81582.3.peg.1440 or fig|81582.3.peg.2398)"</html:p>
</notes>
<listOfReactants>
<speciesReference species="M_cpd00002_c0" stoichiometry="1"/>
<speciesReference species="M_cpd00644_c0" stoichiometry="1"/>
</listOfReactants>
<listOfProducts>
<speciesReference species="M_cpd00008_c0" stoichiometry="1"/>
<speciesReference species="M_cpd00067_c0" stoichiometry="1"/>
<speciesReference species="M_cpd02201_c0" stoichiometry="1"/>
</listOfProducts>
<kineticLaw>
	<math xmlns="http://www.w3.org/1998/Math/MathML">
		<ci> FLUX_VALUE </ci>
	</math>
	<listOfParameters>
		<parameter id="LOWER_BOUND" value="-1000.0" name="mmol_per_gDW_per_hr"/>
		<parameter id="UPPER_BOUND" value="1000.0" name="mmol_per_gDW_per_hr"/>
		<parameter id="OBJECTIVE_COEFFICIENT" value="0"/>
		<parameter id="FLUX_VALUE" value="0.0" name="mmol_per_gDW_per_hr"/>
	</listOfParameters>
</kineticLaw>
</reaction>
<reaction id="R_rxn12512_c0" name="R_4_Phosphopantothenate_L_cysteine_ligase" reversible="false">
<notes>
<html:p>GENE_ASSOCIATION:"fig|81582.3.peg.1439"</html:p>
<html:p>PROTEIN_ASSOCIATION:"fig|81582.3.peg.1439"</html:p>
</notes>
<listOfReactants>
<speciesReference species="M_cpd00002_c0" stoichiometry="1"/>
<speciesReference species="M_cpd00084_c0" stoichiometry="1"/>
<speciesReference species="M_cpd02201_c0" stoichiometry="1"/>
</listOfReactants>
<listOfProducts>
<speciesReference species="M_cpd00012_c0" stoichiometry="1"/>
<speciesReference species="M_cpd00018_c0" stoichiometry="1"/>
<speciesReference species="M_cpd00067_c0" stoichiometry="2"/>
<speciesReference species="M_cpd02666_c0" stoichiometry="1"/>
</listOfProducts>
<kineticLaw>
	<math xmlns="http://www.w3.org/1998/Math/MathML">
		<ci> FLUX_VALUE </ci>
	</math>
	<listOfParameters>
		<parameter id="LOWER_BOUND" value="0.0" name="mmol_per_gDW_per_hr"/>
		<parameter id="UPPER_BOUND" value="1000.0" name="mmol_per_gDW_per_hr"/>
		<parameter id="OBJECTIVE_COEFFICIENT" value="0"/>
		<parameter id="FLUX_VALUE" value="0.0" name="mmol_per_gDW_per_hr"/>
	</listOfParameters>
</kineticLaw>
</reaction>
<reaction id="R_rxn12630_c0" name="Transport of N-acetylglucosamine, extracellular" reversible="true">
<notes>
<html:p>GENE_ASSOCIATION:""</html:p>
<html:p>PROTEIN_ASSOCIATION:""</html:p>
</notes>
<listOfReactants>
<speciesReference species="M_cpd00067_e0" stoichiometry="1"/>
<speciesReference species="M_cpd00122_e0" stoichiometry="1"/>
</listOfReactants>
<listOfProducts>
<speciesReference species="M_cpd00067_c0" stoichiometry="1"/>
<speciesReference species="M_cpd00122_c0" stoichiometry="1"/>
</listOfProducts>
<kineticLaw>
	<math xmlns="http://www.w3.org/1998/Math/MathML">
		<ci> FLUX_VALUE </ci>
	</math>
	<listOfParameters>
		<parameter id="LOWER_BOUND" value="-1000.0" name="mmol_per_gDW_per_hr"/>
		<parameter id="UPPER_BOUND" value="1000.0" name="mmol_per_gDW_per_hr"/>
		<parameter id="OBJECTIVE_COEFFICIENT" value="0"/>
		<parameter id="FLUX_VALUE" value="0.0" name="mmol_per_gDW_per_hr"/>
	</listOfParameters>
</kineticLaw>
</reaction>
<reaction id="R_rxn12633_c0" name="RXN0_6975c" reversible="true">
<notes>
<html:p>GENE_ASSOCIATION:"(fig|81582.3.peg.2110 or fig|81582.3.peg.1149)"</html:p>
<html:p>PROTEIN_ASSOCIATION:"(fig|81582.3.peg.2110 or fig|81582.3.peg.1149)"</html:p>
</notes>
<listOfReactants>
<speciesReference species="M_cpd00001_c0" stoichiometry="1"/>
<speciesReference species="M_cpd11593_c0" stoichiometry="1"/>
</listOfReactants>
<listOfProducts>
<speciesReference species="M_cpd00035_c0" stoichiometry="1"/>
<speciesReference species="M_cpd00041_c0" stoichiometry="1"/>
</listOfProducts>
<kineticLaw>
	<math xmlns="http://www.w3.org/1998/Math/MathML">
		<ci> FLUX_VALUE </ci>
	</math>
	<listOfParameters>
		<parameter id="LOWER_BOUND" value="-1000.0" name="mmol_per_gDW_per_hr"/>
		<parameter id="UPPER_BOUND" value="1000.0" name="mmol_per_gDW_per_hr"/>
		<parameter id="OBJECTIVE_COEFFICIENT" value="0"/>
		<parameter id="FLUX_VALUE" value="0.0" name="mmol_per_gDW_per_hr"/>
	</listOfParameters>
</kineticLaw>
</reaction>
<reaction id="R_rxn12634_c0" name="methionyl_aminopeptidase" reversible="true">
<notes>
<html:p>GENE_ASSOCIATION:"(fig|81582.3.peg.1149 or fig|81582.3.peg.2110)"</html:p>
<html:p>PROTEIN_ASSOCIATION:"(fig|81582.3.peg.1149 or fig|81582.3.peg.2110)"</html:p>
</notes>
<listOfReactants>
<speciesReference species="M_cpd00001_c0" stoichiometry="1"/>
<speciesReference species="M_cpd11592_c0" stoichiometry="1"/>
</listOfReactants>
<listOfProducts>
<speciesReference species="M_cpd00023_c0" stoichiometry="1"/>
<speciesReference species="M_cpd00033_c0" stoichiometry="1"/>
</listOfProducts>
<kineticLaw>
	<math xmlns="http://www.w3.org/1998/Math/MathML">
		<ci> FLUX_VALUE </ci>
	</math>
	<listOfParameters>
		<parameter id="LOWER_BOUND" value="-1000.0" name="mmol_per_gDW_per_hr"/>
		<parameter id="UPPER_BOUND" value="1000.0" name="mmol_per_gDW_per_hr"/>
		<parameter id="OBJECTIVE_COEFFICIENT" value="0"/>
		<parameter id="FLUX_VALUE" value="0.0" name="mmol_per_gDW_per_hr"/>
	</listOfParameters>
</kineticLaw>
</reaction>
<reaction id="R_rxn12635_c0" name="RXN0_6974c" reversible="true">
<notes>
<html:p>GENE_ASSOCIATION:"(fig|81582.3.peg.1149 or fig|81582.3.peg.2110)"</html:p>
<html:p>PROTEIN_ASSOCIATION:"(fig|81582.3.peg.1149 or fig|81582.3.peg.2110)"</html:p>
</notes>
<listOfReactants>
<speciesReference species="M_cpd00001_c0" stoichiometry="1"/>
<speciesReference species="M_cpd11591_c0" stoichiometry="1"/>
</listOfReactants>
<listOfProducts>
<speciesReference species="M_cpd00033_c0" stoichiometry="1"/>
<speciesReference species="M_cpd00060_c0" stoichiometry="1"/>
</listOfProducts>
<kineticLaw>
	<math xmlns="http://www.w3.org/1998/Math/MathML">
		<ci> FLUX_VALUE </ci>
	</math>
	<listOfParameters>
		<parameter id="LOWER_BOUND" value="-1000.0" name="mmol_per_gDW_per_hr"/>
		<parameter id="UPPER_BOUND" value="1000.0" name="mmol_per_gDW_per_hr"/>
		<parameter id="OBJECTIVE_COEFFICIENT" value="0"/>
		<parameter id="FLUX_VALUE" value="0.0" name="mmol_per_gDW_per_hr"/>
	</listOfParameters>
</kineticLaw>
</reaction>
<reaction id="R_rxn12636_c0" name="methionyl_aminopeptidase" reversible="true">
<notes>
<html:p>GENE_ASSOCIATION:"(fig|81582.3.peg.2110 or fig|81582.3.peg.1149)"</html:p>
<html:p>PROTEIN_ASSOCIATION:"(fig|81582.3.peg.2110 or fig|81582.3.peg.1149)"</html:p>
</notes>
<listOfReactants>
<speciesReference species="M_cpd00001_c0" stoichiometry="1"/>
<speciesReference species="M_cpd00067_c0" stoichiometry="1"/>
<speciesReference species="M_cpd11590_c0" stoichiometry="1"/>
</listOfReactants>
<listOfProducts>
<speciesReference species="M_cpd00035_c0" stoichiometry="1"/>
<speciesReference species="M_cpd00060_c0" stoichiometry="1"/>
</listOfProducts>
<kineticLaw>
	<math xmlns="http://www.w3.org/1998/Math/MathML">
		<ci> FLUX_VALUE </ci>
	</math>
	<listOfParameters>
		<parameter id="LOWER_BOUND" value="-1000.0" name="mmol_per_gDW_per_hr"/>
		<parameter id="UPPER_BOUND" value="1000.0" name="mmol_per_gDW_per_hr"/>
		<parameter id="OBJECTIVE_COEFFICIENT" value="0"/>
		<parameter id="FLUX_VALUE" value="0.0" name="mmol_per_gDW_per_hr"/>
	</listOfParameters>
</kineticLaw>
</reaction>
<reaction id="R_rxn12637_c0" name="RXN0_6987c" reversible="true">
<notes>
<html:p>GENE_ASSOCIATION:"(fig|81582.3.peg.1149 or fig|81582.3.peg.2110)"</html:p>
<html:p>PROTEIN_ASSOCIATION:"(fig|81582.3.peg.1149 or fig|81582.3.peg.2110)"</html:p>
</notes>
<listOfReactants>
<speciesReference species="M_cpd00001_c0" stoichiometry="1"/>
<speciesReference species="M_cpd11589_c0" stoichiometry="1"/>
</listOfReactants>
<listOfProducts>
<speciesReference species="M_cpd00033_c0" stoichiometry="1"/>
<speciesReference species="M_cpd00041_c0" stoichiometry="1"/>
</listOfProducts>
<kineticLaw>
	<math xmlns="http://www.w3.org/1998/Math/MathML">
		<ci> FLUX_VALUE </ci>
	</math>
	<listOfParameters>
		<parameter id="LOWER_BOUND" value="-1000.0" name="mmol_per_gDW_per_hr"/>
		<parameter id="UPPER_BOUND" value="1000.0" name="mmol_per_gDW_per_hr"/>
		<parameter id="OBJECTIVE_COEFFICIENT" value="0"/>
		<parameter id="FLUX_VALUE" value="0.0" name="mmol_per_gDW_per_hr"/>
	</listOfParameters>
</kineticLaw>
</reaction>
<reaction id="R_rxn12638_c0" name="methionyl_aminopeptidase" reversible="false">
<notes>
<html:p>GENE_ASSOCIATION:"(fig|81582.3.peg.2110 or fig|81582.3.peg.1149)"</html:p>
<html:p>PROTEIN_ASSOCIATION:"(fig|81582.3.peg.2110 or fig|81582.3.peg.1149)"</html:p>
</notes>
<listOfReactants>
<speciesReference species="M_cpd00001_c0" stoichiometry="1"/>
<speciesReference species="M_cpd11588_c0" stoichiometry="1"/>
</listOfReactants>
<listOfProducts>
<speciesReference species="M_cpd00033_c0" stoichiometry="1"/>
<speciesReference species="M_cpd00129_c0" stoichiometry="1"/>
</listOfProducts>
<kineticLaw>
	<math xmlns="http://www.w3.org/1998/Math/MathML">
		<ci> FLUX_VALUE </ci>
	</math>
	<listOfParameters>
		<parameter id="LOWER_BOUND" value="0.0" name="mmol_per_gDW_per_hr"/>
		<parameter id="UPPER_BOUND" value="1000.0" name="mmol_per_gDW_per_hr"/>
		<parameter id="OBJECTIVE_COEFFICIENT" value="0"/>
		<parameter id="FLUX_VALUE" value="0.0" name="mmol_per_gDW_per_hr"/>
	</listOfParameters>
</kineticLaw>
</reaction>
<reaction id="R_rxn12639_c0" name="RXN0_6976c" reversible="true">
<notes>
<html:p>GENE_ASSOCIATION:"(fig|81582.3.peg.2110 or fig|81582.3.peg.1149)"</html:p>
<html:p>PROTEIN_ASSOCIATION:"(fig|81582.3.peg.2110 or fig|81582.3.peg.1149)"</html:p>
</notes>
<listOfReactants>
<speciesReference species="M_cpd00001_c0" stoichiometry="1"/>
<speciesReference species="M_cpd11587_c0" stoichiometry="1"/>
</listOfReactants>
<listOfProducts>
<speciesReference species="M_cpd00035_c0" stoichiometry="1"/>
<speciesReference species="M_cpd00053_c0" stoichiometry="1"/>
</listOfProducts>
<kineticLaw>
	<math xmlns="http://www.w3.org/1998/Math/MathML">
		<ci> FLUX_VALUE </ci>
	</math>
	<listOfParameters>
		<parameter id="LOWER_BOUND" value="-1000.0" name="mmol_per_gDW_per_hr"/>
		<parameter id="UPPER_BOUND" value="1000.0" name="mmol_per_gDW_per_hr"/>
		<parameter id="OBJECTIVE_COEFFICIENT" value="0"/>
		<parameter id="FLUX_VALUE" value="0.0" name="mmol_per_gDW_per_hr"/>
	</listOfParameters>
</kineticLaw>
</reaction>
<reaction id="R_rxn12640_c0" name="methionyl_aminopeptidase" reversible="true">
<notes>
<html:p>GENE_ASSOCIATION:"(fig|81582.3.peg.1149 or fig|81582.3.peg.2110)"</html:p>
<html:p>PROTEIN_ASSOCIATION:"(fig|81582.3.peg.1149 or fig|81582.3.peg.2110)"</html:p>
</notes>
<listOfReactants>
<speciesReference species="M_cpd00001_c0" stoichiometry="1"/>
<speciesReference species="M_cpd11586_c0" stoichiometry="1"/>
</listOfReactants>
<listOfProducts>
<speciesReference species="M_cpd00023_c0" stoichiometry="1"/>
<speciesReference species="M_cpd00035_c0" stoichiometry="1"/>
</listOfProducts>
<kineticLaw>
	<math xmlns="http://www.w3.org/1998/Math/MathML">
		<ci> FLUX_VALUE </ci>
	</math>
	<listOfParameters>
		<parameter id="LOWER_BOUND" value="-1000.0" name="mmol_per_gDW_per_hr"/>
		<parameter id="UPPER_BOUND" value="1000.0" name="mmol_per_gDW_per_hr"/>
		<parameter id="OBJECTIVE_COEFFICIENT" value="0"/>
		<parameter id="FLUX_VALUE" value="0.0" name="mmol_per_gDW_per_hr"/>
	</listOfParameters>
</kineticLaw>
</reaction>
<reaction id="R_rxn12641_c0" name="RXN0_6977c" reversible="true">
<notes>
<html:p>GENE_ASSOCIATION:"(fig|81582.3.peg.1149 or fig|81582.3.peg.2110)"</html:p>
<html:p>PROTEIN_ASSOCIATION:"(fig|81582.3.peg.1149 or fig|81582.3.peg.2110)"</html:p>
</notes>
<listOfReactants>
<speciesReference species="M_cpd00001_c0" stoichiometry="1"/>
<speciesReference species="M_cpd11585_c0" stoichiometry="1"/>
</listOfReactants>
<listOfProducts>
<speciesReference species="M_cpd00033_c0" stoichiometry="1"/>
<speciesReference species="M_cpd00035_c0" stoichiometry="1"/>
</listOfProducts>
<kineticLaw>
	<math xmlns="http://www.w3.org/1998/Math/MathML">
		<ci> FLUX_VALUE </ci>
	</math>
	<listOfParameters>
		<parameter id="LOWER_BOUND" value="-1000.0" name="mmol_per_gDW_per_hr"/>
		<parameter id="UPPER_BOUND" value="1000.0" name="mmol_per_gDW_per_hr"/>
		<parameter id="OBJECTIVE_COEFFICIENT" value="0"/>
		<parameter id="FLUX_VALUE" value="0.0" name="mmol_per_gDW_per_hr"/>
	</listOfParameters>
</kineticLaw>
</reaction>
<reaction id="R_rxn12642_c0" name="RXN0_6978c" reversible="true">
<notes>
<html:p>GENE_ASSOCIATION:"(fig|81582.3.peg.2110 or fig|81582.3.peg.1149)"</html:p>
<html:p>PROTEIN_ASSOCIATION:"(fig|81582.3.peg.2110 or fig|81582.3.peg.1149)"</html:p>
</notes>
<listOfReactants>
<speciesReference species="M_cpd00001_c0" stoichiometry="1"/>
<speciesReference species="M_cpd11584_c0" stoichiometry="1"/>
</listOfReactants>
<listOfProducts>
<speciesReference species="M_cpd00035_c0" stoichiometry="1"/>
<speciesReference species="M_cpd00119_c0" stoichiometry="1"/>
</listOfProducts>
<kineticLaw>
	<math xmlns="http://www.w3.org/1998/Math/MathML">
		<ci> FLUX_VALUE </ci>
	</math>
	<listOfParameters>
		<parameter id="LOWER_BOUND" value="-1000.0" name="mmol_per_gDW_per_hr"/>
		<parameter id="UPPER_BOUND" value="1000.0" name="mmol_per_gDW_per_hr"/>
		<parameter id="OBJECTIVE_COEFFICIENT" value="0"/>
		<parameter id="FLUX_VALUE" value="0.0" name="mmol_per_gDW_per_hr"/>
	</listOfParameters>
</kineticLaw>
</reaction>
<reaction id="R_rxn12643_c0" name="RXN0_6979c" reversible="false">
<notes>
<html:p>GENE_ASSOCIATION:"(fig|81582.3.peg.2110 or fig|81582.3.peg.1149)"</html:p>
<html:p>PROTEIN_ASSOCIATION:"(fig|81582.3.peg.2110 or fig|81582.3.peg.1149)"</html:p>
</notes>
<listOfReactants>
<speciesReference species="M_cpd00001_c0" stoichiometry="1"/>
<speciesReference species="M_cpd11583_c0" stoichiometry="1"/>
</listOfReactants>
<listOfProducts>
<speciesReference species="M_cpd00035_c0" stoichiometry="1"/>
<speciesReference species="M_cpd00107_c0" stoichiometry="1"/>
</listOfProducts>
<kineticLaw>
	<math xmlns="http://www.w3.org/1998/Math/MathML">
		<ci> FLUX_VALUE </ci>
	</math>
	<listOfParameters>
		<parameter id="LOWER_BOUND" value="0.0" name="mmol_per_gDW_per_hr"/>
		<parameter id="UPPER_BOUND" value="1000.0" name="mmol_per_gDW_per_hr"/>
		<parameter id="OBJECTIVE_COEFFICIENT" value="0"/>
		<parameter id="FLUX_VALUE" value="0.0" name="mmol_per_gDW_per_hr"/>
	</listOfParameters>
</kineticLaw>
</reaction>
<reaction id="R_rxn12644_c0" name="methionyl_aminopeptidase" reversible="true">
<notes>
<html:p>GENE_ASSOCIATION:"(fig|81582.3.peg.1149 or fig|81582.3.peg.2110)"</html:p>
<html:p>PROTEIN_ASSOCIATION:"(fig|81582.3.peg.1149 or fig|81582.3.peg.2110)"</html:p>
</notes>
<listOfReactants>
<speciesReference species="M_cpd00001_c0" stoichiometry="1"/>
<speciesReference species="M_cpd11582_c0" stoichiometry="1"/>
</listOfReactants>
<listOfProducts>
<speciesReference species="M_cpd00035_c0" stoichiometry="1"/>
<speciesReference species="M_cpd00161_c0" stoichiometry="1"/>
</listOfProducts>
<kineticLaw>
	<math xmlns="http://www.w3.org/1998/Math/MathML">
		<ci> FLUX_VALUE </ci>
	</math>
	<listOfParameters>
		<parameter id="LOWER_BOUND" value="-1000.0" name="mmol_per_gDW_per_hr"/>
		<parameter id="UPPER_BOUND" value="1000.0" name="mmol_per_gDW_per_hr"/>
		<parameter id="OBJECTIVE_COEFFICIENT" value="0"/>
		<parameter id="FLUX_VALUE" value="0.0" name="mmol_per_gDW_per_hr"/>
	</listOfParameters>
</kineticLaw>
</reaction>
<reaction id="R_rxn12645_c0" name="methionyl_aminopeptidase" reversible="true">
<notes>
<html:p>GENE_ASSOCIATION:"(fig|81582.3.peg.1149 or fig|81582.3.peg.2110)"</html:p>
<html:p>PROTEIN_ASSOCIATION:"(fig|81582.3.peg.1149 or fig|81582.3.peg.2110)"</html:p>
</notes>
<listOfReactants>
<speciesReference species="M_cpd00001_c0" stoichiometry="1"/>
<speciesReference species="M_cpd11581_c0" stoichiometry="1"/>
</listOfReactants>
<listOfProducts>
<speciesReference species="M_cpd00033_c0" stoichiometry="1"/>
<speciesReference species="M_cpd00132_c0" stoichiometry="1"/>
</listOfProducts>
<kineticLaw>
	<math xmlns="http://www.w3.org/1998/Math/MathML">
		<ci> FLUX_VALUE </ci>
	</math>
	<listOfParameters>
		<parameter id="LOWER_BOUND" value="-1000.0" name="mmol_per_gDW_per_hr"/>
		<parameter id="UPPER_BOUND" value="1000.0" name="mmol_per_gDW_per_hr"/>
		<parameter id="OBJECTIVE_COEFFICIENT" value="0"/>
		<parameter id="FLUX_VALUE" value="0.0" name="mmol_per_gDW_per_hr"/>
	</listOfParameters>
</kineticLaw>
</reaction>
<reaction id="R_rxn12646_c0" name="RXN0_6983c" reversible="true">
<notes>
<html:p>GENE_ASSOCIATION:"(fig|81582.3.peg.2110 or fig|81582.3.peg.1149)"</html:p>
<html:p>PROTEIN_ASSOCIATION:"(fig|81582.3.peg.2110 or fig|81582.3.peg.1149)"</html:p>
</notes>
<listOfReactants>
<speciesReference species="M_cpd00001_c0" stoichiometry="1"/>
<speciesReference species="M_cpd11580_c0" stoichiometry="1"/>
</listOfReactants>
<listOfProducts>
<speciesReference species="M_cpd00033_c0" stoichiometry="1"/>
<speciesReference species="M_cpd00053_c0" stoichiometry="1"/>
</listOfProducts>
<kineticLaw>
	<math xmlns="http://www.w3.org/1998/Math/MathML">
		<ci> FLUX_VALUE </ci>
	</math>
	<listOfParameters>
		<parameter id="LOWER_BOUND" value="-1000.0" name="mmol_per_gDW_per_hr"/>
		<parameter id="UPPER_BOUND" value="1000.0" name="mmol_per_gDW_per_hr"/>
		<parameter id="OBJECTIVE_COEFFICIENT" value="0"/>
		<parameter id="FLUX_VALUE" value="0.0" name="mmol_per_gDW_per_hr"/>
	</listOfParameters>
</kineticLaw>
</reaction>
<reaction id="R_rxn12844_c0" name="Gly_Cys_aminopeptidase" reversible="true">
<notes>
<html:p>GENE_ASSOCIATION:"(fig|81582.3.peg.2110 or fig|81582.3.peg.1149)"</html:p>
<html:p>PROTEIN_ASSOCIATION:"(fig|81582.3.peg.2110 or fig|81582.3.peg.1149)"</html:p>
</notes>
<listOfReactants>
<speciesReference species="M_cpd00001_c0" stoichiometry="1"/>
<speciesReference species="M_cpd15603_c0" stoichiometry="1"/>
</listOfReactants>
<listOfProducts>
<speciesReference species="M_cpd00033_c0" stoichiometry="1"/>
<speciesReference species="M_cpd00084_c0" stoichiometry="1"/>
</listOfProducts>
<kineticLaw>
	<math xmlns="http://www.w3.org/1998/Math/MathML">
		<ci> FLUX_VALUE </ci>
	</math>
	<listOfParameters>
		<parameter id="LOWER_BOUND" value="-1000.0" name="mmol_per_gDW_per_hr"/>
		<parameter id="UPPER_BOUND" value="1000.0" name="mmol_per_gDW_per_hr"/>
		<parameter id="OBJECTIVE_COEFFICIENT" value="0"/>
		<parameter id="FLUX_VALUE" value="0.0" name="mmol_per_gDW_per_hr"/>
	</listOfParameters>
</kineticLaw>
</reaction>
<reaction id="R_rxn12845_c0" name="Gly_Leu_aminopeptidase" reversible="true">
<notes>
<html:p>GENE_ASSOCIATION:"(fig|81582.3.peg.1149 or fig|81582.3.peg.2110)"</html:p>
<html:p>PROTEIN_ASSOCIATION:"(fig|81582.3.peg.1149 or fig|81582.3.peg.2110)"</html:p>
</notes>
<listOfReactants>
<speciesReference species="M_cpd00001_c0" stoichiometry="1"/>
<speciesReference species="M_cpd15604_c0" stoichiometry="1"/>
</listOfReactants>
<listOfProducts>
<speciesReference species="M_cpd00033_c0" stoichiometry="1"/>
<speciesReference species="M_cpd00107_c0" stoichiometry="1"/>
</listOfProducts>
<kineticLaw>
	<math xmlns="http://www.w3.org/1998/Math/MathML">
		<ci> FLUX_VALUE </ci>
	</math>
	<listOfParameters>
		<parameter id="LOWER_BOUND" value="-1000.0" name="mmol_per_gDW_per_hr"/>
		<parameter id="UPPER_BOUND" value="1000.0" name="mmol_per_gDW_per_hr"/>
		<parameter id="OBJECTIVE_COEFFICIENT" value="0"/>
		<parameter id="FLUX_VALUE" value="0.0" name="mmol_per_gDW_per_hr"/>
	</listOfParameters>
</kineticLaw>
</reaction>
<reaction id="R_rxn12846_c0" name="Gly_Phe_aminopeptidase" reversible="true">
<notes>
<html:p>GENE_ASSOCIATION:"(fig|81582.3.peg.2110 or fig|81582.3.peg.1149)"</html:p>
<html:p>PROTEIN_ASSOCIATION:"(fig|81582.3.peg.2110 or fig|81582.3.peg.1149)"</html:p>
</notes>
<listOfReactants>
<speciesReference species="M_cpd00001_c0" stoichiometry="1"/>
<speciesReference species="M_cpd15605_c0" stoichiometry="1"/>
</listOfReactants>
<listOfProducts>
<speciesReference species="M_cpd00033_c0" stoichiometry="1"/>
<speciesReference species="M_cpd00066_c0" stoichiometry="1"/>
</listOfProducts>
<kineticLaw>
	<math xmlns="http://www.w3.org/1998/Math/MathML">
		<ci> FLUX_VALUE </ci>
	</math>
	<listOfParameters>
		<parameter id="LOWER_BOUND" value="-1000.0" name="mmol_per_gDW_per_hr"/>
		<parameter id="UPPER_BOUND" value="1000.0" name="mmol_per_gDW_per_hr"/>
		<parameter id="OBJECTIVE_COEFFICIENT" value="0"/>
		<parameter id="FLUX_VALUE" value="0.0" name="mmol_per_gDW_per_hr"/>
	</listOfParameters>
</kineticLaw>
</reaction>
<reaction id="R_rxn12847_c0" name="Gly_Try_aminopeptidase" reversible="true">
<notes>
<html:p>GENE_ASSOCIATION:"(fig|81582.3.peg.2110 or fig|81582.3.peg.1149)"</html:p>
<html:p>PROTEIN_ASSOCIATION:"(fig|81582.3.peg.2110 or fig|81582.3.peg.1149)"</html:p>
</notes>
<listOfReactants>
<speciesReference species="M_cpd00001_c0" stoichiometry="1"/>
<speciesReference species="M_cpd15606_c0" stoichiometry="1"/>
</listOfReactants>
<listOfProducts>
<speciesReference species="M_cpd00033_c0" stoichiometry="1"/>
<speciesReference species="M_cpd00069_c0" stoichiometry="1"/>
</listOfProducts>
<kineticLaw>
	<math xmlns="http://www.w3.org/1998/Math/MathML">
		<ci> FLUX_VALUE </ci>
	</math>
	<listOfParameters>
		<parameter id="LOWER_BOUND" value="-1000.0" name="mmol_per_gDW_per_hr"/>
		<parameter id="UPPER_BOUND" value="1000.0" name="mmol_per_gDW_per_hr"/>
		<parameter id="OBJECTIVE_COEFFICIENT" value="0"/>
		<parameter id="FLUX_VALUE" value="0.0" name="mmol_per_gDW_per_hr"/>
	</listOfParameters>
</kineticLaw>
</reaction>
<reaction id="R_rxn13477_c0" name="2E_6E_farnesyl_diphosphate_isopentenyl_diphosphate_farnesyltranstransferase_adding_3_isopentenyl_units" reversible="false">
<notes>
<html:p>GENE_ASSOCIATION:"Unknown"</html:p>
<html:p>PROTEIN_ASSOCIATION:"Unknown"</html:p>
</notes>
<listOfReactants>
<speciesReference species="M_cpd00113_c0" stoichiometry="3"/>
<speciesReference species="M_cpd00350_c0" stoichiometry="1"/>
</listOfReactants>
<listOfProducts>
<speciesReference species="M_cpd00012_c0" stoichiometry="3"/>
<speciesReference species="M_cpd00067_c0" stoichiometry="3"/>
<speciesReference species="M_cpd00906_c0" stoichiometry="1"/>
</listOfProducts>
<kineticLaw>
	<math xmlns="http://www.w3.org/1998/Math/MathML">
		<ci> FLUX_VALUE </ci>
	</math>
	<listOfParameters>
		<parameter id="LOWER_BOUND" value="0.0" name="mmol_per_gDW_per_hr"/>
		<parameter id="UPPER_BOUND" value="1000.0" name="mmol_per_gDW_per_hr"/>
		<parameter id="OBJECTIVE_COEFFICIENT" value="0"/>
		<parameter id="FLUX_VALUE" value="0.0" name="mmol_per_gDW_per_hr"/>
	</listOfParameters>
</kineticLaw>
</reaction>
<reaction id="R_rxn13782_c0" name="Protein_biosynthesis" reversible="false">
<notes>
<html:p>GENE_ASSOCIATION:"(fig|81582.3.peg.1165 and fig|81582.3.peg.1154 and fig|81582.3.peg.1159 and fig|81582.3.peg.1155 and fig|81582.3.peg.2308 and fig|81582.3.peg.223 and fig|81582.3.peg.1158 and fig|81582.3.peg.2107 and fig|81582.3.peg.1157 and fig|81582.3.peg.578 and fig|81582.3.peg.1180 and fig|81582.3.peg.1175 and Unknown and Unknown and fig|81582.3.peg.2178 and fig|81582.3.peg.1590 and fig|81582.3.peg.1142 and fig|81582.3.peg.1145 and fig|81582.3.peg.1166 and fig|81582.3.peg.1164 and fig|81582.3.peg.1529 and fig|81582.3.peg.222 and fig|81582.3.peg.243 and fig|81582.3.peg.1168 and fig|81582.3.peg.1144 and Unknown and fig|81582.3.peg.2193 and fig|81582.3.peg.527 and fig|81582.3.peg.566 and fig|81582.3.peg.1362 and fig|81582.3.peg.1146 and fig|81582.3.peg.801 and fig|81582.3.peg.1905 and fig|81582.3.peg.1188 and fig|81582.3.peg.1449 and fig|81582.3.peg.1258 and fig|81582.3.peg.1170 and fig|81582.3.peg.1167 and fig|81582.3.peg.1297 and Unknown and fig|81582.3.peg.1179 and fig|81582.3.peg.242 and fig|81582.3.peg.1151 and fig|81582.3.peg.1181 and fig|81582.3.peg.64 and Unknown and fig|81582.3.peg.1156 and fig|81582.3.peg.1152 and fig|81582.3.peg.1675 and fig|81582.3.peg.246 and fig|81582.3.peg.302 and fig|81582.3.peg.1160 and fig|81582.3.peg.1949 and fig|81582.3.peg.1915 and fig|81582.3.peg.1589 and fig|81582.3.peg.1677 and fig|81582.3.peg.1162 and Unknown and fig|81582.3.peg.1196 and fig|81582.3.peg.1678 and fig|81582.3.peg.1169 and fig|81582.3.peg.1163 and fig|81582.3.peg.990 and fig|81582.3.peg.1172 and fig|81582.3.peg.2054 and fig|81582.3.peg.221 and fig|81582.3.peg.622 and fig|81582.3.peg.1153 and fig|81582.3.peg.1161 and fig|81582.3.peg.911 and fig|81582.3.peg.2264 and fig|81582.3.peg.1591 and fig|81582.3.peg.2106 and fig|81582.3.peg.715 and fig|81582.3.peg.258 and fig|81582.3.peg.1147 and fig|81582.3.peg.1174)"</html:p>
<html:p>PROTEIN_ASSOCIATION:"(fig|81582.3.peg.1165 and fig|81582.3.peg.1154 and fig|81582.3.peg.1159 and fig|81582.3.peg.1155 and fig|81582.3.peg.2308 and fig|81582.3.peg.223 and fig|81582.3.peg.1158 and fig|81582.3.peg.2107 and fig|81582.3.peg.1157 and fig|81582.3.peg.578 and fig|81582.3.peg.1180 and fig|81582.3.peg.1175 and Unknown and Unknown and fig|81582.3.peg.2178 and fig|81582.3.peg.1590 and fig|81582.3.peg.1142 and fig|81582.3.peg.1145 and fig|81582.3.peg.1166 and fig|81582.3.peg.1164 and fig|81582.3.peg.1529 and fig|81582.3.peg.222 and fig|81582.3.peg.243 and fig|81582.3.peg.1168 and fig|81582.3.peg.1144 and Unknown and fig|81582.3.peg.2193 and fig|81582.3.peg.527 and fig|81582.3.peg.566 and fig|81582.3.peg.1362 and fig|81582.3.peg.1146 and fig|81582.3.peg.801 and fig|81582.3.peg.1905 and fig|81582.3.peg.1188 and fig|81582.3.peg.1449 and fig|81582.3.peg.1258 and fig|81582.3.peg.1170 and fig|81582.3.peg.1167 and fig|81582.3.peg.1297 and Unknown and fig|81582.3.peg.1179 and fig|81582.3.peg.242 and fig|81582.3.peg.1151 and fig|81582.3.peg.1181 and fig|81582.3.peg.64 and Unknown and fig|81582.3.peg.1156 and fig|81582.3.peg.1152 and fig|81582.3.peg.1675 and fig|81582.3.peg.246 and fig|81582.3.peg.302 and fig|81582.3.peg.1160 and fig|81582.3.peg.1949 and fig|81582.3.peg.1915 and fig|81582.3.peg.1589 and fig|81582.3.peg.1677 and fig|81582.3.peg.1162 and Unknown and fig|81582.3.peg.1196 and fig|81582.3.peg.1678 and fig|81582.3.peg.1169 and fig|81582.3.peg.1163 and fig|81582.3.peg.990 and fig|81582.3.peg.1172 and fig|81582.3.peg.2054 and fig|81582.3.peg.221 and fig|81582.3.peg.622 and fig|81582.3.peg.1153 and fig|81582.3.peg.1161 and fig|81582.3.peg.911 and fig|81582.3.peg.2264 and fig|81582.3.peg.1591 and fig|81582.3.peg.2106 and fig|81582.3.peg.715 and fig|81582.3.peg.258 and fig|81582.3.peg.1147 and fig|81582.3.peg.1174)"</html:p>
</notes>

<listOfProducts>
<speciesReference species="M_cpd17041_c0" stoichiometry="1"/>
</listOfProducts>
<kineticLaw>
	<math xmlns="http://www.w3.org/1998/Math/MathML">
		<ci> FLUX_VALUE </ci>
	</math>
	<listOfParameters>
		<parameter id="LOWER_BOUND" value="0.0" name="mmol_per_gDW_per_hr"/>
		<parameter id="UPPER_BOUND" value="1000.0" name="mmol_per_gDW_per_hr"/>
		<parameter id="OBJECTIVE_COEFFICIENT" value="0"/>
		<parameter id="FLUX_VALUE" value="0.0" name="mmol_per_gDW_per_hr"/>
	</listOfParameters>
</kineticLaw>
</reaction>
<reaction id="R_rxn13783_c0" name="DNA_replication" reversible="false">
<notes>
<html:p>GENE_ASSOCIATION:"(Unknown and fig|81582.3.peg.1199 and Unknown and Unknown and fig|81582.3.peg.771 and fig|81582.3.peg.1572 and Unknown and Unknown and Unknown and fig|81582.3.peg.1833 and fig|81582.3.peg.1890 and fig|81582.3.peg.778 and Unknown and fig|81582.3.peg.1954 and fig|81582.3.peg.892 and fig|81582.3.peg.1925 and fig|81582.3.peg.1298 and fig|81582.3.peg.354 and fig|81582.3.peg.944 and fig|81582.3.peg.1023 and Unknown and fig|81582.3.peg.577 and fig|81582.3.peg.1391)"</html:p>
<html:p>PROTEIN_ASSOCIATION:"(Unknown and fig|81582.3.peg.1199 and Unknown and Unknown and fig|81582.3.peg.771 and fig|81582.3.peg.1572 and Unknown and Unknown and Unknown and fig|81582.3.peg.1833 and fig|81582.3.peg.1890 and fig|81582.3.peg.778 and Unknown and fig|81582.3.peg.1954 and fig|81582.3.peg.892 and fig|81582.3.peg.1925 and fig|81582.3.peg.1298 and fig|81582.3.peg.354 and fig|81582.3.peg.944 and fig|81582.3.peg.1023 and Unknown and fig|81582.3.peg.577 and fig|81582.3.peg.1391)"</html:p>
</notes>

<listOfProducts>
<speciesReference species="M_cpd17042_c0" stoichiometry="1"/>
</listOfProducts>
<kineticLaw>
	<math xmlns="http://www.w3.org/1998/Math/MathML">
		<ci> FLUX_VALUE </ci>
	</math>
	<listOfParameters>
		<parameter id="LOWER_BOUND" value="0.0" name="mmol_per_gDW_per_hr"/>
		<parameter id="UPPER_BOUND" value="1000.0" name="mmol_per_gDW_per_hr"/>
		<parameter id="OBJECTIVE_COEFFICIENT" value="0"/>
		<parameter id="FLUX_VALUE" value="0.0" name="mmol_per_gDW_per_hr"/>
	</listOfParameters>
</kineticLaw>
</reaction>
<reaction id="R_rxn13784_c0" name="RNA_transcription" reversible="false">
<notes>
<html:p>GENE_ASSOCIATION:"(fig|81582.3.peg.1314 and Unknown and (fig|81582.3.peg.704 or fig|81582.3.peg.1711 or fig|81582.3.peg.2071) and fig|81582.3.peg.1143 and Unknown and Unknown and fig|81582.3.peg.1177 and Unknown and fig|81582.3.peg.1178 and fig|81582.3.peg.1463 and Unknown and fig|81582.3.peg.1256 and Unknown)"</html:p>
<html:p>PROTEIN_ASSOCIATION:"(fig|81582.3.peg.1314 and Unknown and (fig|81582.3.peg.704 or fig|81582.3.peg.1711 or fig|81582.3.peg.2071) and fig|81582.3.peg.1143 and Unknown and Unknown and fig|81582.3.peg.1177 and Unknown and fig|81582.3.peg.1178 and fig|81582.3.peg.1463 and Unknown and fig|81582.3.peg.1256 and Unknown)"</html:p>
</notes>

<listOfProducts>
<speciesReference species="M_cpd17043_c0" stoichiometry="1"/>
</listOfProducts>
<kineticLaw>
	<math xmlns="http://www.w3.org/1998/Math/MathML">
		<ci> FLUX_VALUE </ci>
	</math>
	<listOfParameters>
		<parameter id="LOWER_BOUND" value="0.0" name="mmol_per_gDW_per_hr"/>
		<parameter id="UPPER_BOUND" value="1000.0" name="mmol_per_gDW_per_hr"/>
		<parameter id="OBJECTIVE_COEFFICIENT" value="0"/>
		<parameter id="FLUX_VALUE" value="0.0" name="mmol_per_gDW_per_hr"/>
	</listOfParameters>
</kineticLaw>
</reaction>
<reaction id="R_rxn13971_c0" name="pheophorbide_a_hydrolase_decarboxylating" reversible="true">
<notes>
<html:p>GENE_ASSOCIATION:"(fig|81582.3.peg.1024 or fig|81582.3.peg.761)"</html:p>
<html:p>PROTEIN_ASSOCIATION:"(fig|81582.3.peg.1024 or fig|81582.3.peg.761)"</html:p>
</notes>
<listOfReactants>
<speciesReference species="M_cpd00001_c0" stoichiometry="1"/>
<speciesReference species="M_cpd18004_c0" stoichiometry="1"/>
</listOfReactants>
<listOfProducts>
<speciesReference species="M_cpd00011_c0" stoichiometry="1"/>
<speciesReference species="M_cpd00116_c0" stoichiometry="1"/>
<speciesReference species="M_cpd18047_c0" stoichiometry="1"/>
</listOfProducts>
<kineticLaw>
	<math xmlns="http://www.w3.org/1998/Math/MathML">
		<ci> FLUX_VALUE </ci>
	</math>
	<listOfParameters>
		<parameter id="LOWER_BOUND" value="-1000.0" name="mmol_per_gDW_per_hr"/>
		<parameter id="UPPER_BOUND" value="1000.0" name="mmol_per_gDW_per_hr"/>
		<parameter id="OBJECTIVE_COEFFICIENT" value="0"/>
		<parameter id="FLUX_VALUE" value="0.0" name="mmol_per_gDW_per_hr"/>
	</listOfParameters>
</kineticLaw>
</reaction>
<reaction id="R_rxn14062_c0" name="(1->4)-alpha-D-galacturonan reducing-end-disaccharide-lyase" reversible="false">
<notes>
<html:p>GENE_ASSOCIATION:""</html:p>
<html:p>PROTEIN_ASSOCIATION:""</html:p>
</notes>

<listOfProducts>
<speciesReference species="M_cpd03648_c0" stoichiometry="1"/>
</listOfProducts>
<kineticLaw>
	<math xmlns="http://www.w3.org/1998/Math/MathML">
		<ci> FLUX_VALUE </ci>
	</math>
	<listOfParameters>
		<parameter id="LOWER_BOUND" value="0.0" name="mmol_per_gDW_per_hr"/>
		<parameter id="UPPER_BOUND" value="1000.0" name="mmol_per_gDW_per_hr"/>
		<parameter id="OBJECTIVE_COEFFICIENT" value="0"/>
		<parameter id="FLUX_VALUE" value="0.0" name="mmol_per_gDW_per_hr"/>
	</listOfParameters>
</kineticLaw>
</reaction>
<reaction id="R_rxn14066_c0" name="(1->4)-alpha-D-galacturonan lyase" reversible="true">
<notes>
<html:p>GENE_ASSOCIATION:""</html:p>
<html:p>PROTEIN_ASSOCIATION:""</html:p>
</notes>

<listOfProducts>
<speciesReference species="M_cpd12626_c0" stoichiometry="1"/>
</listOfProducts>
<kineticLaw>
	<math xmlns="http://www.w3.org/1998/Math/MathML">
		<ci> FLUX_VALUE </ci>
	</math>
	<listOfParameters>
		<parameter id="LOWER_BOUND" value="-1000.0" name="mmol_per_gDW_per_hr"/>
		<parameter id="UPPER_BOUND" value="1000.0" name="mmol_per_gDW_per_hr"/>
		<parameter id="OBJECTIVE_COEFFICIENT" value="0"/>
		<parameter id="FLUX_VALUE" value="0.0" name="mmol_per_gDW_per_hr"/>
	</listOfParameters>
</kineticLaw>
</reaction>
<reaction id="R_rxn14090_c0" name="dimethylallyl_diphosphate_leachianone_G_2_dimethylallyltransferase" reversible="true">
<notes>
<html:p>GENE_ASSOCIATION:"(fig|81582.3.peg.2370 or fig|81582.3.peg.1682)"</html:p>
<html:p>PROTEIN_ASSOCIATION:"(fig|81582.3.peg.2370 or fig|81582.3.peg.1682)"</html:p>
</notes>
<listOfReactants>
<speciesReference species="M_cpd00202_c0" stoichiometry="1"/>
<speciesReference species="M_cpd18007_c0" stoichiometry="1"/>
</listOfReactants>
<listOfProducts>
<speciesReference species="M_cpd00012_c0" stoichiometry="1"/>
<speciesReference species="M_cpd00067_c0" stoichiometry="1"/>
<speciesReference species="M_cpd18036_c0" stoichiometry="1"/>
</listOfProducts>
<kineticLaw>
	<math xmlns="http://www.w3.org/1998/Math/MathML">
		<ci> FLUX_VALUE </ci>
	</math>
	<listOfParameters>
		<parameter id="LOWER_BOUND" value="-1000.0" name="mmol_per_gDW_per_hr"/>
		<parameter id="UPPER_BOUND" value="1000.0" name="mmol_per_gDW_per_hr"/>
		<parameter id="OBJECTIVE_COEFFICIENT" value="0"/>
		<parameter id="FLUX_VALUE" value="0.0" name="mmol_per_gDW_per_hr"/>
	</listOfParameters>
</kineticLaw>
</reaction>
<reaction id="R_rxn14112_c0" name="dTDP_4_oxo_2_6_dideoxy_D_glucose_3_5_epimerase" reversible="true">
<notes>
<html:p>GENE_ASSOCIATION:"fig|81582.3.peg.1903"</html:p>
<html:p>PROTEIN_ASSOCIATION:"fig|81582.3.peg.1903"</html:p>
</notes>
<listOfReactants>
<speciesReference species="M_cpd08719_c0" stoichiometry="1"/>
</listOfReactants>
<listOfProducts>
<speciesReference species="M_cpd08724_c0" stoichiometry="1"/>
</listOfProducts>
<kineticLaw>
	<math xmlns="http://www.w3.org/1998/Math/MathML">
		<ci> FLUX_VALUE </ci>
	</math>
	<listOfParameters>
		<parameter id="LOWER_BOUND" value="-1000.0" name="mmol_per_gDW_per_hr"/>
		<parameter id="UPPER_BOUND" value="1000.0" name="mmol_per_gDW_per_hr"/>
		<parameter id="OBJECTIVE_COEFFICIENT" value="0"/>
		<parameter id="FLUX_VALUE" value="0.0" name="mmol_per_gDW_per_hr"/>
	</listOfParameters>
</kineticLaw>
</reaction>
<reaction id="R_rxn14138_c0" name="Propanoyl_CoA_acetyl_CoA_C_acyltransferase" reversible="true">
<notes>
<html:p>GENE_ASSOCIATION:"fig|81582.3.peg.628"</html:p>
<html:p>PROTEIN_ASSOCIATION:"fig|81582.3.peg.628"</html:p>
</notes>
<listOfReactants>
<speciesReference species="M_cpd00086_c0" stoichiometry="1"/>
<speciesReference species="M_cpd03164_c0" stoichiometry="1"/>
</listOfReactants>
<listOfProducts>
<speciesReference species="M_cpd00010_c0" stoichiometry="1"/>
<speciesReference species="M_cpd03232_c0" stoichiometry="1"/>
</listOfProducts>
<kineticLaw>
	<math xmlns="http://www.w3.org/1998/Math/MathML">
		<ci> FLUX_VALUE </ci>
	</math>
	<listOfParameters>
		<parameter id="LOWER_BOUND" value="-1000.0" name="mmol_per_gDW_per_hr"/>
		<parameter id="UPPER_BOUND" value="1000.0" name="mmol_per_gDW_per_hr"/>
		<parameter id="OBJECTIVE_COEFFICIENT" value="0"/>
		<parameter id="FLUX_VALUE" value="0.0" name="mmol_per_gDW_per_hr"/>
	</listOfParameters>
</kineticLaw>
</reaction>
<reaction id="R_rxn14162_c0" name="NAD+:protein-L-arginine ADP-D-ribosyltransferase" reversible="true">
<notes>
<html:p>GENE_ASSOCIATION:""</html:p>
<html:p>PROTEIN_ASSOCIATION:""</html:p>
</notes>
<listOfReactants>
<speciesReference species="M_cpd00003_c0" stoichiometry="1"/>
<speciesReference species="M_cpd11710_c0" stoichiometry="1"/>
</listOfReactants>
<listOfProducts>
<speciesReference species="M_cpd00067_c0" stoichiometry="1"/>
<speciesReference species="M_cpd00133_c0" stoichiometry="1"/>
<speciesReference species="M_cpd14733_c0" stoichiometry="1"/>
</listOfProducts>
<kineticLaw>
	<math xmlns="http://www.w3.org/1998/Math/MathML">
		<ci> FLUX_VALUE </ci>
	</math>
	<listOfParameters>
		<parameter id="LOWER_BOUND" value="-1000.0" name="mmol_per_gDW_per_hr"/>
		<parameter id="UPPER_BOUND" value="1000.0" name="mmol_per_gDW_per_hr"/>
		<parameter id="OBJECTIVE_COEFFICIENT" value="0"/>
		<parameter id="FLUX_VALUE" value="0.0" name="mmol_per_gDW_per_hr"/>
	</listOfParameters>
</kineticLaw>
</reaction>
<reaction id="R_rxn14256_c0" name="beta_D_mannoside_mannohydrolase" reversible="true">
<notes>
<html:p>GENE_ASSOCIATION:"fig|81582.3.peg.539"</html:p>
<html:p>PROTEIN_ASSOCIATION:"fig|81582.3.peg.539"</html:p>
</notes>
<listOfReactants>
<speciesReference species="M_cpd00001_c0" stoichiometry="1"/>
<speciesReference species="M_cpd12117_c0" stoichiometry="1"/>
</listOfReactants>
<listOfProducts>
<speciesReference species="M_cpd00138_c0" stoichiometry="1"/>
<speciesReference species="M_cpd11848_c0" stoichiometry="1"/>
</listOfProducts>
<kineticLaw>
	<math xmlns="http://www.w3.org/1998/Math/MathML">
		<ci> FLUX_VALUE </ci>
	</math>
	<listOfParameters>
		<parameter id="LOWER_BOUND" value="-1000.0" name="mmol_per_gDW_per_hr"/>
		<parameter id="UPPER_BOUND" value="1000.0" name="mmol_per_gDW_per_hr"/>
		<parameter id="OBJECTIVE_COEFFICIENT" value="0"/>
		<parameter id="FLUX_VALUE" value="0.0" name="mmol_per_gDW_per_hr"/>
	</listOfParameters>
</kineticLaw>
</reaction>
<reaction id="R_rxn14264_c0" name="dimethylallyl_diphosphate_naringenin_8_dimethylallyltransferase" reversible="true">
<notes>
<html:p>GENE_ASSOCIATION:"fig|81582.3.peg.2202"</html:p>
<html:p>PROTEIN_ASSOCIATION:"fig|81582.3.peg.2202"</html:p>
</notes>
<listOfReactants>
<speciesReference species="M_cpd00202_c0" stoichiometry="1"/>
<speciesReference species="M_cpd00398_c0" stoichiometry="1"/>
</listOfReactants>
<listOfProducts>
<speciesReference species="M_cpd00012_c0" stoichiometry="1"/>
<speciesReference species="M_cpd00067_c0" stoichiometry="1"/>
<speciesReference species="M_cpd18006_c0" stoichiometry="1"/>
</listOfProducts>
<kineticLaw>
	<math xmlns="http://www.w3.org/1998/Math/MathML">
		<ci> FLUX_VALUE </ci>
	</math>
	<listOfParameters>
		<parameter id="LOWER_BOUND" value="-1000.0" name="mmol_per_gDW_per_hr"/>
		<parameter id="UPPER_BOUND" value="1000.0" name="mmol_per_gDW_per_hr"/>
		<parameter id="OBJECTIVE_COEFFICIENT" value="0"/>
		<parameter id="FLUX_VALUE" value="0.0" name="mmol_per_gDW_per_hr"/>
	</listOfParameters>
</kineticLaw>
</reaction>
<reaction id="R_rxn14294_c0" name="2E_6E_farnesyl_diphosphate_lyase_3E_6E_alpha_farnesene_forming" reversible="true">
<notes>
<html:p>GENE_ASSOCIATION:"fig|81582.3.peg.349"</html:p>
<html:p>PROTEIN_ASSOCIATION:"fig|81582.3.peg.349"</html:p>
</notes>
<listOfReactants>
<speciesReference species="M_cpd00350_c0" stoichiometry="1"/>
</listOfReactants>
<listOfProducts>
<speciesReference species="M_cpd00012_c0" stoichiometry="1"/>
<speciesReference species="M_cpd00067_c0" stoichiometry="1"/>
<speciesReference species="M_cpd06559_c0" stoichiometry="1"/>
</listOfProducts>
<kineticLaw>
	<math xmlns="http://www.w3.org/1998/Math/MathML">
		<ci> FLUX_VALUE </ci>
	</math>
	<listOfParameters>
		<parameter id="LOWER_BOUND" value="-1000.0" name="mmol_per_gDW_per_hr"/>
		<parameter id="UPPER_BOUND" value="1000.0" name="mmol_per_gDW_per_hr"/>
		<parameter id="OBJECTIVE_COEFFICIENT" value="0"/>
		<parameter id="FLUX_VALUE" value="0.0" name="mmol_per_gDW_per_hr"/>
	</listOfParameters>
</kineticLaw>
</reaction>
<reaction id="R_rxn14342_c0" name="UDP_N_acetyl_D_glucosaminuronate_4_epimerase" reversible="true">
<notes>
<html:p>GENE_ASSOCIATION:"fig|81582.3.peg.1903"</html:p>
<html:p>PROTEIN_ASSOCIATION:"fig|81582.3.peg.1903"</html:p>
</notes>
<listOfReactants>
<speciesReference species="M_cpd02782_c0" stoichiometry="1"/>
</listOfReactants>
<listOfProducts>
<speciesReference species="M_cpd09739_c0" stoichiometry="1"/>
</listOfProducts>
<kineticLaw>
	<math xmlns="http://www.w3.org/1998/Math/MathML">
		<ci> FLUX_VALUE </ci>
	</math>
	<listOfParameters>
		<parameter id="LOWER_BOUND" value="-1000.0" name="mmol_per_gDW_per_hr"/>
		<parameter id="UPPER_BOUND" value="1000.0" name="mmol_per_gDW_per_hr"/>
		<parameter id="OBJECTIVE_COEFFICIENT" value="0"/>
		<parameter id="FLUX_VALUE" value="0.0" name="mmol_per_gDW_per_hr"/>
	</listOfParameters>
</kineticLaw>
</reaction>
<reaction id="R_rxn15016_c0" name="R00167" reversible="false">
<notes>
<html:p>GENE_ASSOCIATION:""</html:p>
<html:p>PROTEIN_ASSOCIATION:""</html:p>
</notes>
<listOfReactants>
<speciesReference species="M_cpd11710_c0" stoichiometry="1"/>
</listOfReactants>
<listOfProducts>
<speciesReference species="M_cpd12036_c0" stoichiometry="1"/>
</listOfProducts>
<kineticLaw>
	<math xmlns="http://www.w3.org/1998/Math/MathML">
		<ci> FLUX_VALUE </ci>
	</math>
	<listOfParameters>
		<parameter id="LOWER_BOUND" value="0.0" name="mmol_per_gDW_per_hr"/>
		<parameter id="UPPER_BOUND" value="1000.0" name="mmol_per_gDW_per_hr"/>
		<parameter id="OBJECTIVE_COEFFICIENT" value="0"/>
		<parameter id="FLUX_VALUE" value="0.0" name="mmol_per_gDW_per_hr"/>
	</listOfParameters>
</kineticLaw>
</reaction>
<reaction id="R_rxn15041_c0" name="Deoxynucleoside triphosphate:DNA deoxynucleotidyltransferase" reversible="true">
<notes>
<html:p>GENE_ASSOCIATION:""</html:p>
<html:p>PROTEIN_ASSOCIATION:""</html:p>
</notes>
<listOfReactants>
<speciesReference species="M_cpd00514_c0" stoichiometry="1"/>
</listOfReactants>
<listOfProducts>
<speciesReference species="M_cpd00012_c0" stoichiometry="1"/>
<speciesReference species="M_cpd11461_c0" stoichiometry="1"/>
</listOfProducts>
<kineticLaw>
	<math xmlns="http://www.w3.org/1998/Math/MathML">
		<ci> FLUX_VALUE </ci>
	</math>
	<listOfParameters>
		<parameter id="LOWER_BOUND" value="-1000.0" name="mmol_per_gDW_per_hr"/>
		<parameter id="UPPER_BOUND" value="1000.0" name="mmol_per_gDW_per_hr"/>
		<parameter id="OBJECTIVE_COEFFICIENT" value="0"/>
		<parameter id="FLUX_VALUE" value="0.0" name="mmol_per_gDW_per_hr"/>
	</listOfParameters>
</kineticLaw>
</reaction>
<reaction id="R_rxn15094_c0" name="(S)-Methylmalonate semialdehyde:NAD+ oxidoreductase (CoA-propanoylating)" reversible="false">
<notes>
<html:p>GENE_ASSOCIATION:""</html:p>
<html:p>PROTEIN_ASSOCIATION:""</html:p>
</notes>
<listOfReactants>
<speciesReference species="M_cpd00003_c0" stoichiometry="1"/>
<speciesReference species="M_cpd00010_c0" stoichiometry="1"/>
<speciesReference species="M_cpd19044_c0" stoichiometry="1"/>
</listOfReactants>
<listOfProducts>
<speciesReference species="M_cpd00004_c0" stoichiometry="1"/>
<speciesReference species="M_cpd00011_c0" stoichiometry="1"/>
<speciesReference species="M_cpd00086_c0" stoichiometry="1"/>
</listOfProducts>
<kineticLaw>
	<math xmlns="http://www.w3.org/1998/Math/MathML">
		<ci> FLUX_VALUE </ci>
	</math>
	<listOfParameters>
		<parameter id="LOWER_BOUND" value="0.0" name="mmol_per_gDW_per_hr"/>
		<parameter id="UPPER_BOUND" value="1000.0" name="mmol_per_gDW_per_hr"/>
		<parameter id="OBJECTIVE_COEFFICIENT" value="0"/>
		<parameter id="FLUX_VALUE" value="0.0" name="mmol_per_gDW_per_hr"/>
	</listOfParameters>
</kineticLaw>
</reaction>
<reaction id="R_rxn15321_c0" name="Pectin pectylhydrolase" reversible="true">
<notes>
<html:p>GENE_ASSOCIATION:""</html:p>
<html:p>PROTEIN_ASSOCIATION:""</html:p>
</notes>
<listOfReactants>
<speciesReference species="M_cpd00001_c0" stoichiometry="1"/>
<speciesReference species="M_cpd11601_c0" stoichiometry="1"/>
</listOfReactants>
<listOfProducts>
<speciesReference species="M_cpd00116_c0" stoichiometry="1"/>
<speciesReference species="M_cpd11686_c0" stoichiometry="1"/>
</listOfProducts>
<kineticLaw>
	<math xmlns="http://www.w3.org/1998/Math/MathML">
		<ci> FLUX_VALUE </ci>
	</math>
	<listOfParameters>
		<parameter id="LOWER_BOUND" value="-1000.0" name="mmol_per_gDW_per_hr"/>
		<parameter id="UPPER_BOUND" value="1000.0" name="mmol_per_gDW_per_hr"/>
		<parameter id="OBJECTIVE_COEFFICIENT" value="0"/>
		<parameter id="FLUX_VALUE" value="0.0" name="mmol_per_gDW_per_hr"/>
	</listOfParameters>
</kineticLaw>
</reaction>
<reaction id="R_rxn15598_c0" name="R06201" reversible="false">
<notes>
<html:p>GENE_ASSOCIATION:""</html:p>
<html:p>PROTEIN_ASSOCIATION:""</html:p>
</notes>
<listOfReactants>
<speciesReference species="M_cpd00280_c0" stoichiometry="1"/>
</listOfReactants>
<listOfProducts>
<speciesReference species="M_cpd00001_c0" stoichiometry="1"/>
<speciesReference species="M_cpd11686_c0" stoichiometry="1"/>
</listOfProducts>
<kineticLaw>
	<math xmlns="http://www.w3.org/1998/Math/MathML">
		<ci> FLUX_VALUE </ci>
	</math>
	<listOfParameters>
		<parameter id="LOWER_BOUND" value="0.0" name="mmol_per_gDW_per_hr"/>
		<parameter id="UPPER_BOUND" value="1000.0" name="mmol_per_gDW_per_hr"/>
		<parameter id="OBJECTIVE_COEFFICIENT" value="0"/>
		<parameter id="FLUX_VALUE" value="0.0" name="mmol_per_gDW_per_hr"/>
	</listOfParameters>
</kineticLaw>
</reaction>
<reaction id="R_rxn16319_c0" name="xylitol:NAD+ oxidoreductase" reversible="true">
<notes>
<html:p>GENE_ASSOCIATION:""</html:p>
<html:p>PROTEIN_ASSOCIATION:""</html:p>
</notes>
<listOfReactants>
<speciesReference species="M_cpd00003_c0" stoichiometry="1"/>
<speciesReference species="M_cpd00306_c0" stoichiometry="1"/>
</listOfReactants>
<listOfProducts>
<speciesReference species="M_cpd00004_c0" stoichiometry="1"/>
<speciesReference species="M_cpd00067_c0" stoichiometry="1"/>
<speciesReference species="M_cpd00154_c0" stoichiometry="1"/>
</listOfProducts>
<kineticLaw>
	<math xmlns="http://www.w3.org/1998/Math/MathML">
		<ci> FLUX_VALUE </ci>
	</math>
	<listOfParameters>
		<parameter id="LOWER_BOUND" value="-1000.0" name="mmol_per_gDW_per_hr"/>
		<parameter id="UPPER_BOUND" value="1000.0" name="mmol_per_gDW_per_hr"/>
		<parameter id="OBJECTIVE_COEFFICIENT" value="0"/>
		<parameter id="FLUX_VALUE" value="0.0" name="mmol_per_gDW_per_hr"/>
	</listOfParameters>
</kineticLaw>
</reaction>
<reaction id="R_rxn17146_c0" name="cytidine diphosphate 4-keto-6-deoxy-D-glucose-3-dehydrogenase" reversible="true">
<notes>
<html:p>GENE_ASSOCIATION:""</html:p>
<html:p>PROTEIN_ASSOCIATION:""</html:p>
</notes>
<listOfReactants>
<speciesReference species="M_cpd00001_c0" stoichiometry="1"/>
<speciesReference species="M_cpd02638_c0" stoichiometry="1"/>
<speciesReference species="M_cpd27638_c0" stoichiometry="1"/>
</listOfReactants>
<listOfProducts>
<speciesReference species="M_cpd00067_c0" stoichiometry="1"/>
<speciesReference species="M_cpd00897_c0" stoichiometry="1"/>
<speciesReference species="M_cpd27640_c0" stoichiometry="1"/>
</listOfProducts>
<kineticLaw>
	<math xmlns="http://www.w3.org/1998/Math/MathML">
		<ci> FLUX_VALUE </ci>
	</math>
	<listOfParameters>
		<parameter id="LOWER_BOUND" value="-1000.0" name="mmol_per_gDW_per_hr"/>
		<parameter id="UPPER_BOUND" value="1000.0" name="mmol_per_gDW_per_hr"/>
		<parameter id="OBJECTIVE_COEFFICIENT" value="0"/>
		<parameter id="FLUX_VALUE" value="0.0" name="mmol_per_gDW_per_hr"/>
	</listOfParameters>
</kineticLaw>
</reaction>
<reaction id="R_rxn19279_c0" name="beta-1,4-oligoglucan:orthophosphate glucosyltransferase" reversible="false">
<notes>
<html:p>GENE_ASSOCIATION:""</html:p>
<html:p>PROTEIN_ASSOCIATION:""</html:p>
</notes>
<listOfReactants>
<speciesReference species="M_cpd11972_c0" stoichiometry="1"/>
<speciesReference species="M_cpd00009_c0" stoichiometry="1"/>
</listOfReactants>
<listOfProducts>
<speciesReference species="M_cpd00089_c0" stoichiometry="1"/>
<speciesReference species="M_cpd21756_c0" stoichiometry="1"/>
</listOfProducts>
<kineticLaw>
	<math xmlns="http://www.w3.org/1998/Math/MathML">
		<ci> FLUX_VALUE </ci>
	</math>
	<listOfParameters>
		<parameter id="LOWER_BOUND" value="0.0" name="mmol_per_gDW_per_hr"/>
		<parameter id="UPPER_BOUND" value="1000.0" name="mmol_per_gDW_per_hr"/>
		<parameter id="OBJECTIVE_COEFFICIENT" value="0"/>
		<parameter id="FLUX_VALUE" value="0.0" name="mmol_per_gDW_per_hr"/>
	</listOfParameters>
</kineticLaw>
</reaction>
<reaction id="R_rxn31522_c0" name="R_R07509_c" reversible="false">
<notes>
<html:p>GENE_ASSOCIATION:""</html:p>
<html:p>PROTEIN_ASSOCIATION:""</html:p>
</notes>
<listOfReactants>
<speciesReference species="M_cpd00005_c0" stoichiometry="2"/>
<speciesReference species="M_cpd00007_c0" stoichiometry="3"/>
<speciesReference species="M_cpd03038_c0" stoichiometry="2"/>
</listOfReactants>
<listOfProducts>
<speciesReference species="M_cpd00001_c0" stoichiometry="2"/>
<speciesReference species="M_cpd00006_c0" stoichiometry="2"/>
<speciesReference species="M_cpd00067_c0" stoichiometry="4"/>
<speciesReference species="M_cpd14544_c0" stoichiometry="2"/>
</listOfProducts>
<kineticLaw>
	<math xmlns="http://www.w3.org/1998/Math/MathML">
		<ci> FLUX_VALUE </ci>
	</math>
	<listOfParameters>
		<parameter id="LOWER_BOUND" value="0.0" name="mmol_per_gDW_per_hr"/>
		<parameter id="UPPER_BOUND" value="1000.0" name="mmol_per_gDW_per_hr"/>
		<parameter id="OBJECTIVE_COEFFICIENT" value="0"/>
		<parameter id="FLUX_VALUE" value="0.0" name="mmol_per_gDW_per_hr"/>
	</listOfParameters>
</kineticLaw>
</reaction>
<reaction id="R_rxn37408_c0" name="RXN-9159.c.metaexp.NAD_NADH" reversible="true">
<notes>
<html:p>GENE_ASSOCIATION:""</html:p>
<html:p>PROTEIN_ASSOCIATION:""</html:p>
</notes>
<listOfReactants>
<speciesReference species="M_cpd00004_c0" stoichiometry="1"/>
<speciesReference species="M_cpd00067_c0" stoichiometry="1"/>
<speciesReference species="M_cpd02638_c0" stoichiometry="1"/>
</listOfReactants>
<listOfProducts>
<speciesReference species="M_cpd00003_c0" stoichiometry="1"/>
<speciesReference species="M_cpd02264_c0" stoichiometry="1"/>
</listOfProducts>
<kineticLaw>
	<math xmlns="http://www.w3.org/1998/Math/MathML">
		<ci> FLUX_VALUE </ci>
	</math>
	<listOfParameters>
		<parameter id="LOWER_BOUND" value="-1000.0" name="mmol_per_gDW_per_hr"/>
		<parameter id="UPPER_BOUND" value="1000.0" name="mmol_per_gDW_per_hr"/>
		<parameter id="OBJECTIVE_COEFFICIENT" value="0"/>
		<parameter id="FLUX_VALUE" value="0.0" name="mmol_per_gDW_per_hr"/>
	</listOfParameters>
</kineticLaw>
</reaction>
<reaction id="R_rxn37757_c0" name="4,4-dimethylzymosterol 4-monooxygenase" reversible="true">
<notes>
<html:p>GENE_ASSOCIATION:""</html:p>
<html:p>PROTEIN_ASSOCIATION:""</html:p>
</notes>
<listOfReactants>
<speciesReference species="M_cpd00007_c0" stoichiometry="3"/>
<speciesReference species="M_cpd00067_c0" stoichiometry="2"/>
<speciesReference species="M_cpd03038_c0" stoichiometry="1"/>
<speciesReference species="M_cpd27640_c0" stoichiometry="3"/>
</listOfReactants>
<listOfProducts>
<speciesReference species="M_cpd00001_c0" stoichiometry="4"/>
<speciesReference species="M_cpd14544_c0" stoichiometry="1"/>
<speciesReference species="M_cpd27638_c0" stoichiometry="3"/>
</listOfProducts>
<kineticLaw>
	<math xmlns="http://www.w3.org/1998/Math/MathML">
		<ci> FLUX_VALUE </ci>
	</math>
	<listOfParameters>
		<parameter id="LOWER_BOUND" value="-1000.0" name="mmol_per_gDW_per_hr"/>
		<parameter id="UPPER_BOUND" value="1000.0" name="mmol_per_gDW_per_hr"/>
		<parameter id="OBJECTIVE_COEFFICIENT" value="0"/>
		<parameter id="FLUX_VALUE" value="0.0" name="mmol_per_gDW_per_hr"/>
	</listOfParameters>
</kineticLaw>
</reaction>
<reaction id="R_succinate/sodium sym" name="succinate/sodium symport" reversible="false">
<notes>
<html:p>GENE_ASSOCIATION:""</html:p>
<html:p>PROTEIN_ASSOCIATION:""</html:p>
</notes>
<listOfReactants>
<speciesReference species="M_cpd00036_c0" stoichiometry="1"/>
<speciesReference species="M_cpd00971_c0" stoichiometry="1"/>
</listOfReactants>
<listOfProducts>
<speciesReference species="M_cpd00036_e0" stoichiometry="1"/>
<speciesReference species="M_cpd00971_e0" stoichiometry="1"/>
</listOfProducts>
<kineticLaw>
	<math xmlns="http://www.w3.org/1998/Math/MathML">
		<ci> FLUX_VALUE </ci>
	</math>
	<listOfParameters>
		<parameter id="LOWER_BOUND" value="0.0" name="mmol_per_gDW_per_hr"/>
		<parameter id="UPPER_BOUND" value="1000.0" name="mmol_per_gDW_per_hr"/>
		<parameter id="OBJECTIVE_COEFFICIENT" value="0"/>
		<parameter id="FLUX_VALUE" value="0.0" name="mmol_per_gDW_per_hr"/>
	</listOfParameters>
</kineticLaw>
</reaction>
<reaction id="R_t_cpd08636_c0" name="transport_4_5_dihydroxy_2_3_pentanedione_c0" reversible="true">
<notes>
<html:p>GENE_ASSOCIATION:""</html:p>
<html:p>PROTEIN_ASSOCIATION:""</html:p>
</notes>
<listOfReactants>
<speciesReference species="M_cpd08636_c0" stoichiometry="1"/>
</listOfReactants>
<listOfProducts>
<speciesReference species="M_cpd08636_e0" stoichiometry="1"/>
</listOfProducts>
<kineticLaw>
	<math xmlns="http://www.w3.org/1998/Math/MathML">
		<ci> FLUX_VALUE </ci>
	</math>
	<listOfParameters>
		<parameter id="LOWER_BOUND" value="-1000.0" name="mmol_per_gDW_per_hr"/>
		<parameter id="UPPER_BOUND" value="1000.0" name="mmol_per_gDW_per_hr"/>
		<parameter id="OBJECTIVE_COEFFICIENT" value="0"/>
		<parameter id="FLUX_VALUE" value="0.0" name="mmol_per_gDW_per_hr"/>
	</listOfParameters>
</kineticLaw>
</reaction>
<reaction id="R_t_cpd11416_c0" name="transport_Biomass_c0" reversible="true">
<notes>
<html:p>GENE_ASSOCIATION:""</html:p>
<html:p>PROTEIN_ASSOCIATION:""</html:p>
</notes>
<listOfReactants>
<speciesReference species="M_cpd11416_c0" stoichiometry="1"/>
</listOfReactants>
<listOfProducts>
<speciesReference species="M_cpd11416_e0" stoichiometry="1"/>
</listOfProducts>
<kineticLaw>
	<math xmlns="http://www.w3.org/1998/Math/MathML">
		<ci> FLUX_VALUE </ci>
	</math>
	<listOfParameters>
		<parameter id="LOWER_BOUND" value="-1000.0" name="mmol_per_gDW_per_hr"/>
		<parameter id="UPPER_BOUND" value="1000.0" name="mmol_per_gDW_per_hr"/>
		<parameter id="OBJECTIVE_COEFFICIENT" value="0"/>
		<parameter id="FLUX_VALUE" value="0.0" name="mmol_per_gDW_per_hr"/>
	</listOfParameters>
</kineticLaw>
</reaction>
<reaction id="R_t_cpd15302_c0" name="transport_glycogenn_1_c0" reversible="true">
<notes>
<html:p>GENE_ASSOCIATION:""</html:p>
<html:p>PROTEIN_ASSOCIATION:""</html:p>
</notes>
<listOfReactants>
<speciesReference species="M_cpd15302_c0" stoichiometry="1"/>
</listOfReactants>
<listOfProducts>
<speciesReference species="M_cpd15302_e0" stoichiometry="1"/>
</listOfProducts>
<kineticLaw>
	<math xmlns="http://www.w3.org/1998/Math/MathML">
		<ci> FLUX_VALUE </ci>
	</math>
	<listOfParameters>
		<parameter id="LOWER_BOUND" value="-1000.0" name="mmol_per_gDW_per_hr"/>
		<parameter id="UPPER_BOUND" value="1000.0" name="mmol_per_gDW_per_hr"/>
		<parameter id="OBJECTIVE_COEFFICIENT" value="0"/>
		<parameter id="FLUX_VALUE" value="0.0" name="mmol_per_gDW_per_hr"/>
	</listOfParameters>
</kineticLaw>
</reaction>
<reaction id="R_xylose/sodium sympor" name="xylose/sodium symport" reversible="false">
<notes>
<html:p>GENE_ASSOCIATION:""</html:p>
<html:p>PROTEIN_ASSOCIATION:""</html:p>
</notes>
<listOfReactants>
<speciesReference species="M_cpd01487_e0" stoichiometry="1"/>
<speciesReference species="M_cpd00971_e0" stoichiometry="1"/>
</listOfReactants>
<listOfProducts>
<speciesReference species="M_cpd01487_c0" stoichiometry="1"/>
<speciesReference species="M_cpd00971_c0" stoichiometry="1"/>
</listOfProducts>
<kineticLaw>
	<math xmlns="http://www.w3.org/1998/Math/MathML">
		<ci> FLUX_VALUE </ci>
	</math>
	<listOfParameters>
		<parameter id="LOWER_BOUND" value="0.0" name="mmol_per_gDW_per_hr"/>
		<parameter id="UPPER_BOUND" value="1000.0" name="mmol_per_gDW_per_hr"/>
		<parameter id="OBJECTIVE_COEFFICIENT" value="0"/>
		<parameter id="FLUX_VALUE" value="0.0" name="mmol_per_gDW_per_hr"/>
	</listOfParameters>
</kineticLaw>
</reaction>
<reaction id="EX_cpd11640_e0" name="hydrogen exchange" reversible="true">
<notes>
<html:p>GENE_ASSOCIATION:""</html:p>
<html:p>PROTEIN_ASSOCIATION:""</html:p>
</notes>
<listOfReactants>
<speciesReference species="M_cpd11640_e0" stoichiometry="1"/>
</listOfReactants>
<kineticLaw>
	<math xmlns="http://www.w3.org/1998/Math/MathML">
		<ci> FLUX_VALUE </ci>
	</math>
	<listOfParameters>
		<parameter id="LOWER_BOUND" value="-1000.0" name="mmol_per_gDW_per_hr"/>
		<parameter id="UPPER_BOUND" value="1000.0" name="mmol_per_gDW_per_hr"/>
		<parameter id="OBJECTIVE_COEFFICIENT" value="0"/>
		<parameter id="FLUX_VALUE" value="0.0" name="mmol_per_gDW_per_hr"/>
	</listOfParameters>
</kineticLaw>
</reaction>
<reaction id="R_rxn10542_c0" name="hydrogen transport" reversible="true">
<notes>
<html:p>GENE_ASSOCIATION:""</html:p>
<html:p>PROTEIN_ASSOCIATION:""</html:p>
</notes>
<listOfReactants>
<speciesReference species="M_cpd11640_c0" stoichiometry="1"/>
</listOfReactants>
<listOfProducts>
<speciesReference species="M_cpd11640_e0" stoichiometry="1"/>
</listOfProducts>
<kineticLaw>
	<math xmlns="http://www.w3.org/1998/Math/MathML">
		<ci> FLUX_VALUE </ci>
	</math>
	<listOfParameters>
		<parameter id="LOWER_BOUND" value="-1000.0" name="mmol_per_gDW_per_hr"/>
		<parameter id="UPPER_BOUND" value="1000.0" name="mmol_per_gDW_per_hr"/>
		<parameter id="OBJECTIVE_COEFFICIENT" value="0"/>
		<parameter id="FLUX_VALUE" value="0.0" name="mmol_per_gDW_per_hr"/>
	</listOfParameters>
</kineticLaw>
</reaction>
<reaction id="R_rxn05759_c0" name="hydrogen:ferredoxin oxidoreductase" reversible="true">
<notes>
<html:p>GENE_ASSOCIATION:""</html:p>
<html:p>PROTEIN_ASSOCIATION:""</html:p>
</notes>
<listOfReactants>
<speciesReference species="M_cpd00067_c0" stoichiometry="2"/>
<speciesReference species="M_cpd11620_c0" stoichiometry="2"/>
</listOfReactants>
<listOfProducts>
<speciesReference species="M_cpd11621_c0" stoichiometry="2"/>
<speciesReference species="M_cpd11640_c0" stoichiometry="1"/>
</listOfProducts>
<kineticLaw>
	<math xmlns="http://www.w3.org/1998/Math/MathML">
		<ci> FLUX_VALUE </ci>
	</math>
	<listOfParameters>
		<parameter id="LOWER_BOUND" value="-1000.0" name="mmol_per_gDW_per_hr"/>
		<parameter id="UPPER_BOUND" value="1000.0" name="mmol_per_gDW_per_hr"/>
		<parameter id="OBJECTIVE_COEFFICIENT" value="0"/>
		<parameter id="FLUX_VALUE" value="0.0" name="mmol_per_gDW_per_hr"/>
	</listOfParameters>
</kineticLaw>
</reaction>
<reaction id="R_rxn05887_c0" name="Hydrogen:NAD+ oxidoreductase" reversible="true">
<notes>
<html:p>GENE_ASSOCIATION:""</html:p>
<html:p>PROTEIN_ASSOCIATION:""</html:p>
</notes>
<listOfReactants>
<speciesReference species="M_cpd00003_c0" stoichiometry="1"/>
<speciesReference species="M_cpd11640_c0" stoichiometry="1"/>
</listOfReactants>
<listOfProducts>
<speciesReference species="M_cpd00004_c0" stoichiometry="1"/>
<speciesReference species="M_cpd00067_c0" stoichiometry="1"/>
</listOfProducts>
<kineticLaw>
	<math xmlns="http://www.w3.org/1998/Math/MathML">
		<ci> FLUX_VALUE </ci>
	</math>
	<listOfParameters>
		<parameter id="LOWER_BOUND" value="-1000.0" name="mmol_per_gDW_per_hr"/>
		<parameter id="UPPER_BOUND" value="1000.0" name="mmol_per_gDW_per_hr"/>
		<parameter id="OBJECTIVE_COEFFICIENT" value="0"/>
		<parameter id="FLUX_VALUE" value="0.0" name="mmol_per_gDW_per_hr"/>
	</listOfParameters>
</kineticLaw>
</reaction>
<reaction id="R_rxn34234_c0" name="(FeFe)-hydrogenase" reversible="true">
<notes>
<html:p>GENE_ASSOCIATION:""</html:p>
<html:p>PROTEIN_ASSOCIATION:""</html:p>
</notes>
<listOfReactants>
<speciesReference species="M_cpd00067_c0" stoichiometry="2"/>
<speciesReference species="M_cpd11620_c0" stoichiometry="2"/>
</listOfReactants>
<listOfProducts>
<speciesReference species="M_cpd11621_c0" stoichiometry="2"/>
<speciesReference species="M_cpd11640_c0" stoichiometry="1"/>
</listOfProducts>
<kineticLaw>
	<math xmlns="http://www.w3.org/1998/Math/MathML">
		<ci> FLUX_VALUE </ci>
	</math>
	<listOfParameters>
		<parameter id="LOWER_BOUND" value="-1000.0" name="mmol_per_gDW_per_hr"/>
		<parameter id="UPPER_BOUND" value="1000.0" name="mmol_per_gDW_per_hr"/>
		<parameter id="OBJECTIVE_COEFFICIENT" value="0"/>
		<parameter id="FLUX_VALUE" value="0.0" name="mmol_per_gDW_per_hr"/>
	</listOfParameters>
</kineticLaw>
</reaction>
</listOfReactions>
</model>
</sbml>
```
