## Supplementary Material 3 for "Metabolic Modeling Elucidates the Transactions in the Rumen Microbiome and the Shifts upon Virome Interactions": Supplementary Material 3.xml (part 1 of 2)

```
<?xml version="1.0" encoding="UTF-8"?>
<sbml xmlns="http://www.sbml.org/sbml/level2" level="2" version="1" xmlns:html="http://www.w3.org/1999/xhtml">
<model id="Mgk" name="Methanobrevibacter gottschalkii">
<listOfUnitDefinitions>
	<unitDefinition id="mmol_per_gDW_per_hr">
		<listOfUnits>
			<unit kind="mole" scale="-3"/>
			<unit kind="gram" exponent="-1"/>
			<unit kind="second" multiplier="3600" scale="0" exponent="-1"/>
		</listOfUnits>
	</unitDefinition>
</listOfUnitDefinitions>
<listOfCompartments>
<compartment id="c0" name="Cytosol_0" />
<compartment id="e0" name="Extracellular_0" />
</listOfCompartments>
<listOfSpecies>
<species id="M_cpd00022_c0" name="Acetyl-CoA[c0]" compartment="c0" charge="-4" boundaryCondition="false"/>

<species id="M_cpd00054_c0" name="L-Serine[c0]" compartment="c0" charge="0" boundaryCondition="false"/>

<species id="M_cpd00010_c0" name="CoA[c0]" compartment="c0" charge="-4" boundaryCondition="false"/>

<species id="M_cpd00722_c0" name="O-Acetyl-L-serine[c0]" compartment="c0" charge="0" boundaryCondition="false"/>

<species id="M_cpd00002_c0" name="ATP[c0]" compartment="c0" charge="-3" boundaryCondition="false"/>

<species id="M_cpd00046_c0" name="CMP[c0]" compartment="c0" charge="-2" boundaryCondition="false"/>

<species id="M_cpd00067_c0" name="H+[c0]" compartment="c0" charge="1" boundaryCondition="false"/>

<species id="M_cpd00008_c0" name="ADP[c0]" compartment="c0" charge="-2" boundaryCondition="false"/>

<species id="M_cpd00096_c0" name="CDP[c0]" compartment="c0" charge="-2" boundaryCondition="false"/>

<species id="M_cpd11440_c0" name="fa6[c0]" compartment="c0" charge="-1" boundaryCondition="false"/>

<species id="M_cpd00012_c0" name="PPi[c0]" compartment="c0" charge="-3" boundaryCondition="false"/>

<species id="M_cpd00018_c0" name="AMP[c0]" compartment="c0" charge="-2" boundaryCondition="false"/>

<species id="M_cpd11441_c0" name="fa6coa[c0]" compartment="c0" charge="-3" boundaryCondition="false"/>

<species id="M_cpd00023_c0" name="L-Glutamate[c0]" compartment="c0" charge="-1" boundaryCondition="false"/>

<species id="M_cpd00084_c0" name="L-Cysteine[c0]" compartment="c0" charge="0" boundaryCondition="false"/>

<species id="M_cpd00009_c0" name="Phosphate[c0]" compartment="c0" charge="-2" boundaryCondition="false"/>

<species id="M_cpd00506_c0" name="gamma-Glutamylcysteine[c0]" compartment="c0" charge="-1" boundaryCondition="false"/>

<species id="M_cpd00533_c0" name="dCDP[c0]" compartment="c0" charge="-2" boundaryCondition="false"/>

<species id="M_cpd00356_c0" name="dCTP[c0]" compartment="c0" charge="-3" boundaryCondition="false"/>

<species id="M_cpd00006_c0" name="NADP[c0]" compartment="c0" charge="-3" boundaryCondition="false"/>

<species id="M_cpd00842_c0" name="(S)-3-Hydroxybutyryl-CoA[c0]" compartment="c0" charge="-4" boundaryCondition="false"/>

<species id="M_cpd00005_c0" name="NADPH[c0]" compartment="c0" charge="-4" boundaryCondition="false"/>

<species id="M_cpd00279_c0" name="Acetoacetyl-CoA[c0]" compartment="c0" charge="-4" boundaryCondition="false"/>

<species id="M_cpd00402_c0" name="CDPglycerol[c0]" compartment="c0" charge="-2" boundaryCondition="false"/>

<species id="M_cpd15736_c0" name="Diglucosyl-1,2 diisohexadecanoylglycerol[c0]" compartment="c0" charge="0" boundaryCondition="false"/>

<species id="M_cpd15754_c0" name="Isohexadecanoyllipoteichoic acid (n=24), linked, unsubstituted[c0]" compartment="c0" charge="-24" boundaryCondition="false"/>

<species id="M_cpd00521_c0" name="dTDP-4-oxo-6-deoxy-D-glucose[c0]" compartment="c0" charge="-2" boundaryCondition="false"/>

<species id="M_cpd00522_c0" name="dTDP-4-oxo-L-rhamnose[c0]" compartment="c0" charge="-2" boundaryCondition="false"/>

<species id="M_cpd00003_c0" name="NAD[c0]" compartment="c0" charge="-1" boundaryCondition="false"/>

<species id="M_cpd03113_c0" name="(S)-3-Hydroxyhexadecanoyl-CoA[c0]" compartment="c0" charge="-4" boundaryCondition="false"/>

<species id="M_cpd00004_c0" name="NADH[c0]" compartment="c0" charge="-2" boundaryCondition="false"/>

<species id="M_cpd03114_c0" name="3-Oxopalmitoyl-CoA[c0]" compartment="c0" charge="-4" boundaryCondition="false"/>

<species id="M_cpd00001_c0" name="H2O[c0]" compartment="c0" charge="0" boundaryCondition="false"/>

<species id="M_cpd08739_c0" name="trans-2-Methyl-5-isopropylhexa-2,5-dienal[c0]" compartment="c0" charge="0" boundaryCondition="false"/>

<species id="M_cpd08740_c0" name="trans-2-Methyl-5-isopropylhexa-2,5-dienoic acid[c0]" compartment="c0" charge="-1" boundaryCondition="false"/>

<species id="M_cpd17042_c0" name="DNA replication[c0]" compartment="c0" charge="0" boundaryCondition="false"/>

<species id="M_cpd15688_c0" name="CDP-1,2-diisohexadecanoylglycerol[c0]" compartment="c0" charge="-2" boundaryCondition="false"/>

<species id="M_cpd15694_c0" name="Diisohexadecanoylphosphatidylserine[c0]" compartment="c0" charge="-2" boundaryCondition="false"/>

<species id="M_cpd11589_c0" name="gly-asp-L[c0]" compartment="c0" charge="-1" boundaryCondition="false"/>

<species id="M_cpd00033_c0" name="Glycine[c0]" compartment="c0" charge="0" boundaryCondition="false"/>

<species id="M_cpd00041_c0" name="L-Aspartate[c0]" compartment="c0" charge="-1" boundaryCondition="false"/>

<species id="M_cpd00306_c0" name="Xylitol[c0]" compartment="c0" charge="0" boundaryCondition="false"/>

<species id="M_cpd00259_c0" name="D-Lyxulose[c0]" compartment="c0" charge="0" boundaryCondition="false"/>

<species id="M_cpd00206_c0" name="dCMP[c0]" compartment="c0" charge="-2" boundaryCondition="false"/>

<species id="M_cpd00032_c0" name="Oxaloacetate[c0]" compartment="c0" charge="-2" boundaryCondition="false"/>

<species id="M_cpd00068_c0" name="ITP[c0]" compartment="c0" charge="-3" boundaryCondition="false"/>

<species id="M_cpd00011_c0" name="CO2[c0]" compartment="c0" charge="0" boundaryCondition="false"/>

<species id="M_cpd00061_c0" name="Phosphoenolpyruvate[c0]" compartment="c0" charge="-3" boundaryCondition="false"/>

<species id="M_cpd00090_c0" name="IDP[c0]" compartment="c0" charge="-2" boundaryCondition="false"/>

<species id="M_cpd00020_c0" name="Pyruvate[c0]" compartment="c0" charge="-1" boundaryCondition="false"/>

<species id="M_cpd00070_c0" name="Malonyl-CoA[c0]" compartment="c0" charge="-5" boundaryCondition="false"/>

<species id="M_cpd02375_c0" name="Adenylosuccinate[c0]" compartment="c0" charge="-4" boundaryCondition="false"/>

<species id="M_cpd00106_c0" name="Fumarate[c0]" compartment="c0" charge="-2" boundaryCondition="false"/>

<species id="M_cpd00052_c0" name="CTP[c0]" compartment="c0" charge="-3" boundaryCondition="false"/>

<species id="M_cpd02201_c0" name="4-phosphopantothenate[c0]" compartment="c0" charge="-3" boundaryCondition="false"/>

<species id="M_cpd02666_c0" name="(R)-4'-Phosphopantothenoyl-L-cysteine[c0]" compartment="c0" charge="-3" boundaryCondition="false"/>

<species id="M_cpd00477_c0" name="N-Acetyl-L-glutamate[c0]" compartment="c0" charge="-2" boundaryCondition="false"/>

<species id="M_cpd04097_c0" name="Pb[c0]" compartment="c0" charge="2" boundaryCondition="false"/>

<species id="M_cpd04097_e0" name="Pb[e0]" compartment="e0" charge="2" boundaryCondition="false"/>
<species id="M_cpd04097_b" name="Pb[e0]_b" compartment="e0" charge="2" boundaryCondition="true"/>
<species id="M_cpd00311_c0" name="Guanosine[c0]" compartment="c0" charge="0" boundaryCondition="false"/>

<species id="M_cpd00013_c0" name="NH3[c0]" compartment="c0" charge="1" boundaryCondition="false"/>

<species id="M_cpd01217_c0" name="Xanthosine[c0]" compartment="c0" charge="0" boundaryCondition="false"/>

<species id="M_cpd00024_c0" name="2-Oxoglutarate[c0]" compartment="c0" charge="-2" boundaryCondition="false"/>

<species id="M_cpd00807_c0" name="L-histidinol-phosphate[c0]" compartment="c0" charge="-1" boundaryCondition="false"/>

<species id="M_cpd00930_c0" name="imidazole acetol-phosphate[c0]" compartment="c0" charge="-2" boundaryCondition="false"/>

<species id="M_cpd00113_c0" name="Isopentenyldiphosphate[c0]" compartment="c0" charge="-2" boundaryCondition="false"/>

<species id="M_cpd00350_c0" name="Farnesyldiphosphate[c0]" compartment="c0" charge="-2" boundaryCondition="false"/>

<species id="M_cpd00289_c0" name="Geranylgeranyl diphosphate[c0]" compartment="c0" charge="-2" boundaryCondition="false"/>

<species id="M_cpd02498_c0" name="2,3-Dihydroxy-isovalerate[c0]" compartment="c0" charge="-1" boundaryCondition="false"/>

<species id="M_cpd00123_c0" name="3-Methyl-2-oxobutanoate[c0]" compartment="c0" charge="-1" boundaryCondition="false"/>

<species id="M_cpd00171_c0" name="D-Ribulose5-phosphate[c0]" compartment="c0" charge="-2" boundaryCondition="false"/>

<species id="M_cpd00047_c0" name="Formate[c0]" compartment="c0" charge="-1" boundaryCondition="false"/>

<species id="M_cpd11225_c0" name="3-4-dihydroxy-2-butanone4-phosphate[c0]" compartment="c0" charge="-2" boundaryCondition="false"/>

<species id="M_cpd00342_c0" name="N-Acetylornithine[c0]" compartment="c0" charge="0" boundaryCondition="false"/>

<species id="M_cpd00064_c0" name="Ornithine[c0]" compartment="c0" charge="1" boundaryCondition="false"/>

<species id="M_cpd11421_c0" name="trdrd[c0]" compartment="c0" charge="0" boundaryCondition="false"/>

<species id="M_cpd11420_c0" name="trdox[c0]" compartment="c0" charge="0" boundaryCondition="false"/>

<species id="M_cpd01647_c0" name="2-Phenylacetamide[c0]" compartment="c0" charge="0" boundaryCondition="false"/>

<species id="M_cpd00430_c0" name="PACT[c0]" compartment="c0" charge="0" boundaryCondition="false"/>

<species id="M_cpd02333_c0" name="Quinolinate[c0]" compartment="c0" charge="-2" boundaryCondition="false"/>

<species id="M_cpd00095_c0" name="Glycerone-phosphate[c0]" compartment="c0" charge="-2" boundaryCondition="false"/>

<species id="M_cpd03470_c0" name="Iminoaspartate[c0]" compartment="c0" charge="-2" boundaryCondition="false"/>

<species id="M_cpd15685_c0" name="CDP-1,2-diisotetradecanoylglycerol[c0]" compartment="c0" charge="-2" boundaryCondition="false"/>

<species id="M_cpd15691_c0" name="Diisotetradecanoylphosphatidylserine[c0]" compartment="c0" charge="-2" boundaryCondition="false"/>

<species id="M_cpd11585_e0" name="L-alanylglycine[e0]" compartment="e0" charge="0" boundaryCondition="false"/>
<species id="M_cpd11585_b" name="L-alanylglycine[e0]_b" compartment="e0" charge="0" boundaryCondition="true"/>
<species id="M_cpd11585_c0" name="L-alanylglycine[c0]" compartment="c0" charge="0" boundaryCondition="false"/>

<species id="M_cpd00162_c0" name="Aminoethanol[c0]" compartment="c0" charge="1" boundaryCondition="false"/>

<species id="M_cpd00071_c0" name="Acetaldehyde[c0]" compartment="c0" charge="0" boundaryCondition="false"/>

<species id="M_cpd00519_c0" name="D-methylmalonyl-CoA[c0]" compartment="c0" charge="-5" boundaryCondition="false"/>

<species id="M_cpd00086_c0" name="Propionyl-CoA[c0]" compartment="c0" charge="-4" boundaryCondition="false"/>

<species id="M_cpd04393_c0" name="2-Hydroxy-6-oxo-octa-2,4-dienoate[c0]" compartment="c0" charge="-1" boundaryCondition="false"/>

<species id="M_cpd00141_c0" name="Propionate[c0]" compartment="c0" charge="-1" boundaryCondition="false"/>

<species id="M_cpd00461_c0" name="Oxopent-4-enoate[c0]" compartment="c0" charge="-1" boundaryCondition="false"/>

<species id="M_cpd11582_e0" name="ala-L-Thr-L[e0]" compartment="e0" charge="0" boundaryCondition="false"/>
<species id="M_cpd11582_b" name="ala-L-Thr-L[e0]_b" compartment="e0" charge="0" boundaryCondition="true"/>
<species id="M_cpd11582_c0" name="ala-L-Thr-L[c0]" compartment="c0" charge="0" boundaryCondition="false"/>

<species id="M_cpd00017_c0" name="S-Adenosyl-L-methionine[c0]" compartment="c0" charge="1" boundaryCondition="false"/>

<species id="M_cpd11767_c0" name="tRNA uridine[c0]" compartment="c0" charge="-3" boundaryCondition="false"/>

<species id="M_cpd00147_c0" name="5-Methylthioadenosine[c0]" compartment="c0" charge="0" boundaryCondition="false"/>

<species id="M_cpd12564_c0" name="tRNA 3-(3-amino-3-carboxypropyl)-uridine[c0]" compartment="c0" charge="-4" boundaryCondition="false"/>

<species id="M_cpd00810_c0" name="Orotidylic acid[c0]" compartment="c0" charge="-3" boundaryCondition="false"/>

<species id="M_cpd00091_c0" name="UMP[c0]" compartment="c0" charge="-2" boundaryCondition="false"/>

<species id="M_cpd00258_c0" name="D-Ribulose[c0]" compartment="c0" charge="0" boundaryCondition="false"/>

<species id="M_cpd08454_c0" name="16-Hydroxytabersonine[c0]" compartment="c0" charge="0" boundaryCondition="false"/>

<species id="M_cpd00019_c0" name="S-Adenosyl-homocysteine[c0]" compartment="c0" charge="0" boundaryCondition="false"/>

<species id="M_cpd08486_c0" name="16-Methoxytabersonine[c0]" compartment="c0" charge="0" boundaryCondition="false"/>

<species id="M_cpd02654_c0" name="4-Methyl-5--2-phosphoethyl-thiazole[c0]" compartment="c0" charge="-2" boundaryCondition="false"/>

<species id="M_cpd02894_c0" name="4-Amino-2-methyl-5-diphosphomethylpyrimidine[c0]" compartment="c0" charge="-2" boundaryCondition="false"/>

<species id="M_cpd00793_c0" name="Thiamine phosphate[c0]" compartment="c0" charge="-1" boundaryCondition="false"/>

<species id="M_cpd00118_c0" name="Putrescine[c0]" compartment="c0" charge="2" boundaryCondition="false"/>

<species id="M_cpd02738_c0" name="5-Methyltetrahydropteroyltri-L-glutamate[c0]" compartment="c0" charge="-4" boundaryCondition="false"/>

<species id="M_cpd02555_c0" name="Tetrahydropteroyltri-L-glutamate[c0]" compartment="c0" charge="-4" boundaryCondition="false"/>

<species id="M_cpd11586_e0" name="ala-L-glu-L[e0]" compartment="e0" charge="-1" boundaryCondition="false"/>
<species id="M_cpd11586_b" name="ala-L-glu-L[e0]_b" compartment="e0" charge="-1" boundaryCondition="true"/>
<species id="M_cpd11586_c0" name="ala-L-glu-L[c0]" compartment="c0" charge="-1" boundaryCondition="false"/>

<species id="M_cpd00307_c0" name="Cytosine[c0]" compartment="c0" charge="0" boundaryCondition="false"/>

<species id="M_cpd00092_c0" name="Uracil[c0]" compartment="c0" charge="0" boundaryCondition="false"/>

<species id="M_cpd03396_c0" name="Selenate[c0]" compartment="c0" charge="4" boundaryCondition="false"/>

<species id="M_cpd03388_c0" name="Adenylylselenate[c0]" compartment="c0" charge="3" boundaryCondition="false"/>

<species id="M_cpd02210_c0" name="Indoleglycerol phosphate[c0]" compartment="c0" charge="-2" boundaryCondition="false"/>

<species id="M_cpd00102_c0" name="Glyceraldehyde3-phosphate[c0]" compartment="c0" charge="-2" boundaryCondition="false"/>

<species id="M_cpd00359_c0" name="indol[c0]" compartment="c0" charge="0" boundaryCondition="false"/>

<species id="M_cpd00330_c0" name="Dihydrofolate[c0]" compartment="c0" charge="-2" boundaryCondition="false"/>

<species id="M_cpd02046_c0" name="10-Formyldihydrofolate[c0]" compartment="c0" charge="-2" boundaryCondition="false"/>

<species id="M_cpd12225_c0" name="Dihydrolipolprotein[c0]" compartment="c0" charge="0" boundaryCondition="false"/>

<species id="M_cpd12005_c0" name="Lipoylprotein[c0]" compartment="c0" charge="0" boundaryCondition="false"/>

<species id="M_cpd15605_c0" name="Gly-Phe[c0]" compartment="c0" charge="0" boundaryCondition="false"/>

<species id="M_cpd00066_c0" name="L-Phenylalanine[c0]" compartment="c0" charge="0" boundaryCondition="false"/>

<species id="M_cpd01977_c0" name="4-Phospho-L-aspartate[c0]" compartment="c0" charge="-2" boundaryCondition="false"/>

<species id="M_cpd00129_e0" name="L-Proline[e0]" compartment="e0" charge="0" boundaryCondition="false"/>
<species id="M_cpd00129_b" name="L-Proline[e0]_b" compartment="e0" charge="0" boundaryCondition="true"/>
<species id="M_cpd00971_e0" name="Na+[e0]" compartment="e0" charge="1" boundaryCondition="false"/>
<species id="M_cpd00971_b" name="Na+[e0]_b" compartment="e0" charge="1" boundaryCondition="true"/>
<species id="M_cpd00129_c0" name="L-Proline[c0]" compartment="c0" charge="0" boundaryCondition="false"/>

<species id="M_cpd00971_c0" name="Na+[c0]" compartment="c0" charge="1" boundaryCondition="false"/>

<species id="M_cpd00446_c0" name="cAMP[c0]" compartment="c0" charge="-1" boundaryCondition="false"/>

<species id="M_cpd15045_c0" name="3-Hydroxy-OPC8-CoA[c0]" compartment="c0" charge="-3" boundaryCondition="false"/>

<species id="M_cpd15046_c0" name="3-Oxo-OPC8-CoA[c0]" compartment="c0" charge="-3" boundaryCondition="false"/>

<species id="M_cpd01012_c0" name="Cd2+[c0]" compartment="c0" charge="2" boundaryCondition="false"/>

<species id="M_cpd01012_e0" name="Cd2+[e0]" compartment="e0" charge="2" boundaryCondition="false"/>
<species id="M_cpd01012_b" name="Cd2+[e0]_b" compartment="e0" charge="2" boundaryCondition="true"/>
<species id="M_cpd03333_c0" name="Sinapaldehyde[c0]" compartment="c0" charge="0" boundaryCondition="false"/>

<species id="M_cpd00373_c0" name="Sinapate[c0]" compartment="c0" charge="-1" boundaryCondition="false"/>

<species id="M_cpd00268_c0" name="H2S2O3[c0]" compartment="c0" charge="-1" boundaryCondition="false"/>

<species id="M_cpd00029_c0" name="Acetate[c0]" compartment="c0" charge="-1" boundaryCondition="false"/>

<species id="M_cpd00081_c0" name="Sulfite[c0]" compartment="c0" charge="-1" boundaryCondition="false"/>

<species id="M_cpd00053_c0" name="L-Glutamine[c0]" compartment="c0" charge="0" boundaryCondition="false"/>

<species id="M_cpd00132_c0" name="L-Asparagine[c0]" compartment="c0" charge="0" boundaryCondition="false"/>

<species id="M_cpd15423_c0" name="CDP-1,2-ditetradecanoylglycerol[c0]" compartment="c0" charge="-2" boundaryCondition="false"/>

<species id="M_cpd15553_c0" name="phosphatidylserine ditetradecanoyl[c0]" compartment="c0" charge="-2" boundaryCondition="false"/>

<species id="M_cpd15418_c0" name="CDP-1,2-dihexadec-9-enoylglycerol[c0]" compartment="c0" charge="-2" boundaryCondition="false"/>

<species id="M_cpd15556_c0" name="phosphatidylserine dihexadec-9-enoyl[c0]" compartment="c0" charge="-2" boundaryCondition="false"/>

<species id="M_cpd01646_c0" name="2-Isopropylmalate[c0]" compartment="c0" charge="-2" boundaryCondition="false"/>

<species id="M_cpd00242_c0" name="H2CO3[c0]" compartment="c0" charge="-1" boundaryCondition="false"/>

<species id="M_cpd12848_c0" name="Holo-[carboxylase][c0]" compartment="c0" charge="0" boundaryCondition="false"/>

<species id="M_cpd12543_c0" name="Carboxybiotin-carboxyl-carrier protein[c0]" compartment="c0" charge="-1" boundaryCondition="false"/>

<species id="M_cpd00239_c0" name="H2S[c0]" compartment="c0" charge="-1" boundaryCondition="false"/>

<species id="M_cpd00383_c0" name="Shikimate[c0]" compartment="c0" charge="-1" boundaryCondition="false"/>

<species id="M_cpd02030_c0" name="3-phosphoshikimate[c0]" compartment="c0" charge="-3" boundaryCondition="false"/>

<species id="M_cpd00219_c0" name="Prephenate[c0]" compartment="c0" charge="-2" boundaryCondition="false"/>

<species id="M_cpd00868_c0" name="p-hydroxyphenylpyruvate[c0]" compartment="c0" charge="-1" boundaryCondition="false"/>

<species id="M_cpd00504_c0" name="LL-2,6-Diaminopimelate[c0]" compartment="c0" charge="0" boundaryCondition="false"/>

<species id="M_cpd00516_c0" name="meso-2,6-Diaminopimelate[c0]" compartment="c0" charge="0" boundaryCondition="false"/>

<species id="M_cpd00035_c0" name="L-Alanine[c0]" compartment="c0" charge="0" boundaryCondition="false"/>

<species id="M_cpd02626_c0" name="1-Pyrroline-4-hydroxy-2-carboxylate[c0]" compartment="c0" charge="-1" boundaryCondition="false"/>

<species id="M_cpd00340_c0" name="2,5-Dioxopentanoate[c0]" compartment="c0" charge="-1" boundaryCondition="false"/>

<species id="M_cpd02574_c0" name="methylthioribose-1-phosphate[c0]" compartment="c0" charge="-2" boundaryCondition="false"/>

<species id="M_cpd02791_c0" name="methylthioribulose-1-phosphate[c0]" compartment="c0" charge="-2" boundaryCondition="false"/>

<species id="M_cpd02547_c0" name="(R)-1-Aminopropan-2-yl phosphate[c0]" compartment="c0" charge="-1" boundaryCondition="false"/>

<species id="M_cpd03917_c0" name="Adenosylcobyric acid[c0]" compartment="c0" charge="3" boundaryCondition="false"/>

<species id="M_cpd03919_c0" name="Adenosyl cobinamide phosphate[c0]" compartment="c0" charge="2" boundaryCondition="false"/>

<species id="M_cpd00652_c0" name="D-Mucic acid[c0]" compartment="c0" charge="-2" boundaryCondition="false"/>

<species id="M_cpd00515_c0" name="5-Dehydro-4-deoxy-D-glucarate[c0]" compartment="c0" charge="-2" boundaryCondition="false"/>

<species id="M_cpd00689_c0" name="Porphobilinogen[c0]" compartment="c0" charge="-1" boundaryCondition="false"/>

<species id="M_cpd00755_c0" name="Hydroxymethylbilane[c0]" compartment="c0" charge="-8" boundaryCondition="false"/>

<species id="M_cpd00223_c0" name="Glycerate[c0]" compartment="c0" charge="-1" boundaryCondition="false"/>

<species id="M_cpd00169_c0" name="3-Phosphoglycerate[c0]" compartment="c0" charge="-3" boundaryCondition="false"/>

<species id="M_cpd00026_c0" name="UDP-glucose[c0]" compartment="c0" charge="-2" boundaryCondition="false"/>

<species id="M_cpd00175_c0" name="UDP-N-acetyl-D-galactosamine[c0]" compartment="c0" charge="-2" boundaryCondition="false"/>

<species id="M_cpd00014_c0" name="UDP[c0]" compartment="c0" charge="-2" boundaryCondition="false"/>

<species id="M_cpd11459_c0" name="tcam[c0]" compartment="c0" charge="-30" boundaryCondition="false"/>

<species id="M_cpd00655_c0" name="Dephospho-CoA[c0]" compartment="c0" charge="-2" boundaryCondition="false"/>

<species id="M_cpd00858_c0" name="L-Glutamate5-semialdehyde[c0]" compartment="c0" charge="0" boundaryCondition="false"/>

<species id="M_cpd02431_c0" name="1-Pyrroline-5-carboxylate[c0]" compartment="c0" charge="-1" boundaryCondition="false"/>

<species id="M_cpd00498_c0" name="2-Aceto-2-hydroxybutanoate[c0]" compartment="c0" charge="-1" boundaryCondition="false"/>

<species id="M_cpd10162_c0" name="(R)-3-Hydroxy-3-methyl-2-oxopentanoate[c0]" compartment="c0" charge="-1" boundaryCondition="false"/>

<species id="M_cpd00203_c0" name="1,3-Bisphospho-D-glycerate[c0]" compartment="c0" charge="-4" boundaryCondition="false"/>

<species id="M_cpd00001_e0" name="H2O[e0]" compartment="e0" charge="0" boundaryCondition="false"/>
<species id="M_cpd00001_b" name="H2O[e0]_b" compartment="e0" charge="0" boundaryCondition="true"/>
<species id="M_cpd00023_e0" name="L-Glutamate[e0]" compartment="e0" charge="-1" boundaryCondition="false"/>
<species id="M_cpd00023_b" name="L-Glutamate[e0]_b" compartment="e0" charge="-1" boundaryCondition="true"/>
<species id="M_cpd00037_c0" name="UDP-N-acetylglucosamine[c0]" compartment="c0" charge="-2" boundaryCondition="false"/>

<species id="M_cpd00492_c0" name="N-Acetyl-D-mannosamine[c0]" compartment="c0" charge="0" boundaryCondition="false"/>

<species id="M_cpd11537_c0" name="13-methyl-3-oxo-tetra-decanoyl-ACP[c0]" compartment="c0" charge="-1" boundaryCondition="false"/>

<species id="M_cpd11538_c0" name="13-methyl-3-hydroxy-tetra-decanoyl-ACP[c0]" compartment="c0" charge="-1" boundaryCondition="false"/>

<species id="M_cpd00774_c0" name="UroporphyrinogenIII[c0]" compartment="c0" charge="-8" boundaryCondition="false"/>

<species id="M_cpd01357_c0" name="(R)-Mandelate[c0]" compartment="c0" charge="-1" boundaryCondition="false"/>

<species id="M_cpd01447_c0" name="Benzoylformate[c0]" compartment="c0" charge="-1" boundaryCondition="false"/>

<species id="M_cpd00286_c0" name="Undecaprenylphosphate[c0]" compartment="c0" charge="-2" boundaryCondition="false"/>

<species id="M_cpd02862_c0" name="UDPMurAc(oyl-L-Ala-D-gamma-Glu-L-Lys-D-Ala-D-Ala)[c0]" compartment="c0" charge="-3" boundaryCondition="false"/>

<species id="M_cpd02948_c0" name="MurAc(oyl-L-Ala-D-gamma-Glu-L-Lys-D-Ala-D-Ala)-diphospho- undecaprenol[c0]" compartment="c0" charge="-3" boundaryCondition="false"/>

<species id="M_cpd02857_c0" name="DAHP[c0]" compartment="c0" charge="-3" boundaryCondition="false"/>

<species id="M_cpd00699_c0" name="5-Dehydroquinate[c0]" compartment="c0" charge="-1" boundaryCondition="false"/>

<species id="M_cpd00192_c0" name="4-Coumaroyl-CoA[c0]" compartment="c0" charge="-4" boundaryCondition="false"/>

<species id="M_cpd05630_c0" name="Pelargonin[c0]" compartment="c0" charge="-1" boundaryCondition="false"/>

<species id="M_cpd15065_c0" name="Pelargonidin 3-O-beta-D-glucoside 5-O-(6-coumaroyl-beta-D-glucoside)[c0]" compartment="c0" charge="-1" boundaryCondition="false"/>

<species id="M_cpd00058_e0" name="Cu2+[e0]" compartment="e0" charge="2" boundaryCondition="false"/>
<species id="M_cpd00058_b" name="Cu2+[e0]_b" compartment="e0" charge="2" boundaryCondition="true"/>
<species id="M_cpd00058_c0" name="Cu2+[c0]" compartment="c0" charge="2" boundaryCondition="false"/>

<species id="M_cpd02152_c0" name="L-Argininosuccinate[c0]" compartment="c0" charge="-1" boundaryCondition="false"/>

<species id="M_cpd00051_c0" name="L-Arginine[c0]" compartment="c0" charge="1" boundaryCondition="false"/>

<species id="M_cpd00128_c0" name="Adenine[c0]" compartment="c0" charge="0" boundaryCondition="false"/>

<species id="M_cpd00226_c0" name="HYXN[c0]" compartment="c0" charge="0" boundaryCondition="false"/>

<species id="M_cpd15687_c0" name="CDP-1,2-dianteisopentadecanoylglycerol[c0]" compartment="c0" charge="-2" boundaryCondition="false"/>

<species id="M_cpd15693_c0" name="Dianteisopentadecanoylphosphatidylserine[c0]" compartment="c0" charge="-2" boundaryCondition="false"/>

<species id="M_cpd00626_c0" name="dTDPglucose[c0]" compartment="c0" charge="-2" boundaryCondition="false"/>

<species id="M_cpd00103_c0" name="PRPP[c0]" compartment="c0" charge="-4" boundaryCondition="false"/>

<species id="M_cpd00247_c0" name="Orotate[c0]" compartment="c0" charge="-1" boundaryCondition="false"/>

<species id="M_cpd02978_c0" name="7,8-Dihydroneopterin 3'-triphosphate[c0]" compartment="c0" charge="-3" boundaryCondition="false"/>

<species id="M_cpd03666_c0" name="2,5-Diamino-6-(5'-triphosphoryl-3',4'-trihydroxy-2'-oxopentyl)- amino-4-oxopyrimidine[c0]" compartment="c0" charge="-3" boundaryCondition="false"/>

<species id="M_cpd01061_c0" name="Geranial[c0]" compartment="c0" charge="0" boundaryCondition="false"/>

<species id="M_cpd15165_c0" name="Geranic acid[c0]" compartment="c0" charge="-1" boundaryCondition="false"/>

<species id="M_cpd11554_c0" name="8-methyl-3-oxo-nonanoyl-ACP[c0]" compartment="c0" charge="-1" boundaryCondition="false"/>

<species id="M_cpd11555_c0" name="8-methyl-3-hydroxy-nonanoyl-ACP[c0]" compartment="c0" charge="-1" boundaryCondition="false"/>

<species id="M_cpd00357_c0" name="TTP[c0]" compartment="c0" charge="-3" boundaryCondition="false"/>

<species id="M_cpd00297_c0" name="dTDP[c0]" compartment="c0" charge="-2" boundaryCondition="false"/>

<species id="M_cpd02691_c0" name="2-methyl-3-hydroxy-butyryl-CoA[c0]" compartment="c0" charge="-4" boundaryCondition="false"/>

<species id="M_cpd02124_c0" name="2-Methylacetoacetyl-CoA[c0]" compartment="c0" charge="-4" boundaryCondition="false"/>

<species id="M_cpd00216_c0" name="Chorismate[c0]" compartment="c0" charge="-2" boundaryCondition="false"/>

<species id="M_cpd00093_c0" name="Anthranilate[c0]" compartment="c0" charge="-1" boundaryCondition="false"/>

<species id="M_cpd11588_c0" name="gly-pro-L[c0]" compartment="c0" charge="0" boundaryCondition="false"/>

<species id="M_cpd11341_c0" name="gamma-glutamyl-gamma-butyraldehyde[c0]" compartment="c0" charge="0" boundaryCondition="false"/>

<species id="M_cpd11408_c0" name="gamma-Glutamyl-GABA[c0]" compartment="c0" charge="-1" boundaryCondition="false"/>

<species id="M_cpd00038_c0" name="GTP[c0]" compartment="c0" charge="-3" boundaryCondition="false"/>

<species id="M_cpd00031_c0" name="GDP[c0]" compartment="c0" charge="-2" boundaryCondition="false"/>

<species id="M_cpd11438_c0" name="fa4[c0]" compartment="c0" charge="-1" boundaryCondition="false"/>

<species id="M_cpd11439_c0" name="fa4coa[c0]" compartment="c0" charge="-3" boundaryCondition="false"/>

<species id="M_cpd01017_e0" name="Cys-Gly[e0]" compartment="e0" charge="0" boundaryCondition="false"/>
<species id="M_cpd01017_b" name="Cys-Gly[e0]_b" compartment="e0" charge="0" boundaryCondition="true"/>
<species id="M_cpd01017_c0" name="Cys-Gly[c0]" compartment="c0" charge="0" boundaryCondition="false"/>

<species id="M_cpd11570_c0" name="3-Oxooctodecanoyl-ACP[c0]" compartment="c0" charge="-1" boundaryCondition="false"/>

<species id="M_cpd11571_c0" name="3-Hydroxyoctodecanoyl-ACP[c0]" compartment="c0" charge="-1" boundaryCondition="false"/>

<species id="M_cpd01306_c0" name="Cycloartenol[c0]" compartment="c0" charge="0" boundaryCondition="false"/>

<species id="M_cpd05727_c0" name="24-Methylenecycloartanol[c0]" compartment="c0" charge="0" boundaryCondition="false"/>

<species id="M_cpd00641_c0" name="L-Histidinol[c0]" compartment="c0" charge="1" boundaryCondition="false"/>

<species id="M_cpd01324_c0" name="L-Histidinal[c0]" compartment="c0" charge="1" boundaryCondition="false"/>

<species id="M_cpd00013_e0" name="NH3[e0]" compartment="e0" charge="1" boundaryCondition="false"/>
<species id="M_cpd00013_b" name="NH3[e0]_b" compartment="e0" charge="1" boundaryCondition="true"/>
<species id="M_cpd02415_c0" name="Serine phosphoethanolamine[c0]" compartment="c0" charge="0" boundaryCondition="false"/>

<species id="M_cpd00285_c0" name="Phosphoethanolamine[c0]" compartment="c0" charge="-1" boundaryCondition="false"/>

<species id="M_cpd00241_c0" name="dGTP[c0]" compartment="c0" charge="-3" boundaryCondition="false"/>

<species id="M_cpd00186_c0" name="D-Glutamate[c0]" compartment="c0" charge="-1" boundaryCondition="false"/>

<species id="M_cpd01512_c0" name="5-Oxo-D-proline[c0]" compartment="c0" charge="-1" boundaryCondition="false"/>

<species id="M_cpd00822_c0" name="O-Succinyl-L-homoserine[c0]" compartment="c0" charge="-1" boundaryCondition="false"/>

<species id="M_cpd00036_c0" name="Succinate[c0]" compartment="c0" charge="-2" boundaryCondition="false"/>

<species id="M_cpd00135_c0" name="Homocysteine[c0]" compartment="c0" charge="0" boundaryCondition="false"/>

<species id="M_cpd11620_c0" name="Reducedferredoxin[c0]" compartment="c0" charge="4" boundaryCondition="false"/>

<species id="M_cpd11621_c0" name="Oxidizedferredoxin[c0]" compartment="c0" charge="6" boundaryCondition="false"/>

<species id="M_cpd03518_c0" name="Formamidopyrimidine nucleoside triphosphate[c0]" compartment="c0" charge="-3" boundaryCondition="false"/>

<species id="M_cpd03519_c0" name="2,5-Diaminopyrimidine nucleoside triphosphate[c0]" compartment="c0" charge="-3" boundaryCondition="false"/>

<species id="M_cpd02734_c0" name="4-Carboxy-2-hydroxymuconate semialdehyde[c0]" compartment="c0" charge="-2" boundaryCondition="false"/>

<species id="M_cpd03596_c0" name="4-Methylene-2-oxoglutarate[c0]" compartment="c0" charge="-2" boundaryCondition="false"/>

<species id="M_cpd02264_c0" name="CDPparatose[c0]" compartment="c0" charge="-2" boundaryCondition="false"/>

<species id="M_cpd02265_c0" name="CDPtyvelose[c0]" compartment="c0" charge="-2" boundaryCondition="false"/>

<species id="M_cpd10515_e0" name="Fe2+[e0]" compartment="e0" charge="2" boundaryCondition="false"/>
<species id="M_cpd10515_b" name="Fe2+[e0]_b" compartment="e0" charge="2" boundaryCondition="true"/>
<species id="M_cpd10515_c0" name="Fe2+[c0]" compartment="c0" charge="2" boundaryCondition="false"/>

<species id="M_cpd00790_c0" name="O-Acetyl-L-homoserine[c0]" compartment="c0" charge="0" boundaryCondition="false"/>

<species id="M_cpd00105_c0" name="D-Ribose[c0]" compartment="c0" charge="0" boundaryCondition="false"/>

<species id="M_cpd00270_c0" name="Caffeoyl-CoA[c0]" compartment="c0" charge="-4" boundaryCondition="false"/>

<species id="M_cpd05546_c0" name="Cyanin[c0]" compartment="c0" charge="-1" boundaryCondition="false"/>

<species id="M_cpd15088_c0" name="Cyanidin 3-glucoside 5-caffeoylglucoside[c0]" compartment="c0" charge="-1" boundaryCondition="false"/>

<species id="M_cpd15606_c0" name="Gly-Tyr[c0]" compartment="c0" charge="0" boundaryCondition="false"/>

<species id="M_cpd00069_c0" name="L-Tyrosine[c0]" compartment="c0" charge="0" boundaryCondition="false"/>

<species id="M_cpd11546_c0" name="4-methyl-3-oxo-pentanoyl-ACP[c0]" compartment="c0" charge="-1" boundaryCondition="false"/>

<species id="M_cpd11547_c0" name="4-methyl-3-hydroxy-pentanoyl-ACP[c0]" compartment="c0" charge="-1" boundaryCondition="false"/>

<species id="M_cpd15364_c0" name="2'-(5''-triphosphoribosyl)-3'-dephospho-CoA[c0]" compartment="c0" charge="-5" boundaryCondition="false"/>

<species id="M_cpd11591_e0" name="Gly-Met[e0]" compartment="e0" charge="0" boundaryCondition="false"/>
<species id="M_cpd11591_b" name="Gly-Met[e0]_b" compartment="e0" charge="0" boundaryCondition="true"/>
<species id="M_cpd11591_c0" name="Gly-Met[c0]" compartment="c0" charge="0" boundaryCondition="false"/>

<species id="M_cpd00806_c0" name="L-Fuculose1-phosphate[c0]" compartment="c0" charge="-2" boundaryCondition="false"/>

<species id="M_cpd00334_c0" name="L-Lactaldehyde[c0]" compartment="c0" charge="0" boundaryCondition="false"/>

<species id="M_cpd11558_c0" name="10-methyl-3-oxo-undecanoyl-ACP[c0]" compartment="c0" charge="-1" boundaryCondition="false"/>

<species id="M_cpd11559_c0" name="10-methyl-3-hydroxy-undecanoyl-ACP[c0]" compartment="c0" charge="-1" boundaryCondition="false"/>

<species id="M_cpd00282_c0" name="S-Dihydroorotate[c0]" compartment="c0" charge="-1" boundaryCondition="false"/>

<species id="M_cpd00343_c0" name="N-Carbamoyl-L-aspartate[c0]" compartment="c0" charge="-2" boundaryCondition="false"/>

<species id="M_cpd14875_c0" name="UDP-L-Ara4FN[c0]" compartment="c0" charge="-2" boundaryCondition="false"/>

<species id="M_cpd14877_c0" name="Undecaprenyl phosphate alpha-L-Ara4FN[c0]" compartment="c0" charge="-1" boundaryCondition="false"/>

<species id="M_cpd00060_c0" name="L-Methionine[c0]" compartment="c0" charge="0" boundaryCondition="false"/>

<species id="M_cpd02140_c0" name="AIR[c0]" compartment="c0" charge="-1" boundaryCondition="false"/>

<species id="M_cpd00007_c0" name="O2[c0]" compartment="c0" charge="0" boundaryCondition="false"/>

<species id="M_cpd00229_c0" name="Glycolaldehyde[c0]" compartment="c0" charge="0" boundaryCondition="false"/>

<species id="M_cpd00939_c0" name="Toxopyrimidine[c0]" compartment="c0" charge="0" boundaryCondition="false"/>

<species id="M_cpd00009_e0" name="Phosphate[e0]" compartment="e0" charge="-2" boundaryCondition="false"/>
<species id="M_cpd00009_b" name="Phosphate[e0]_b" compartment="e0" charge="-2" boundaryCondition="true"/>
<species id="M_cpd00227_c0" name="L-Homoserine[c0]" compartment="c0" charge="0" boundaryCondition="false"/>

<species id="M_cpd00346_c0" name="L-Aspartate4-semialdehyde[c0]" compartment="c0" charge="0" boundaryCondition="false"/>

<species id="M_cpd09027_c0" name="5-Hydroxy-2-oxo-4-ureido-2,5-dihydro-1H-imidazole-5-carboxylate[c0]" compartment="c0" charge="-1" boundaryCondition="false"/>

<species id="M_cpd01567_c0" name="(R)-Allantoin[c0]" compartment="c0" charge="-1" boundaryCondition="false"/>

<species id="M_cpd00130_c0" name="L-Malate[c0]" compartment="c0" charge="-2" boundaryCondition="false"/>

<species id="M_cpd11521_c0" name="5-methyl-3-oxo-hexanoyl-ACP[c0]" compartment="c0" charge="-1" boundaryCondition="false"/>

<species id="M_cpd11522_c0" name="5-methyl-3-hydroxy-hexanoyl-ACP[c0]" compartment="c0" charge="-1" boundaryCondition="false"/>

<species id="M_cpd00367_c0" name="Cytidine[c0]" compartment="c0" charge="0" boundaryCondition="false"/>

<species id="M_cpd11912_c0" name="tRNA-Glu[c0]" compartment="c0" charge="0" boundaryCondition="false"/>

<species id="M_cpd12227_c0" name="L-Glutamyl-tRNA-Glu[c0]" compartment="c0" charge="0" boundaryCondition="false"/>

<species id="M_cpd00918_c0" name="2-Acetamido-5-oxopentanoate[c0]" compartment="c0" charge="-1" boundaryCondition="false"/>

<species id="M_cpd00202_c0" name="DMAPP[c0]" compartment="c0" charge="-2" boundaryCondition="false"/>

<species id="M_cpd15731_c0" name="Diglucosyl-1,2 diisoheptadecanoylglycerol[c0]" compartment="c0" charge="0" boundaryCondition="false"/>

<species id="M_cpd15749_c0" name="Isoheptadecanoyllipoteichoic acid (n=24), linked, unsubstituted[c0]" compartment="c0" charge="-24" boundaryCondition="false"/>

<species id="M_cpd03487_c0" name="Undecaprenyl-diphospho-N-acetylmuramoyl-(N-acetylglucosamine)-L-alanyl-D-glutamyl-L-lysyl-D-alanyl-D-alanine[c0]" compartment="c0" charge="-3" boundaryCondition="false"/>

<species id="M_cpd03488_c0" name="Undecaprenyl-diphospho-N-acetylmuramoyl-(N-acetylglucosamine)-L-alanyl-D-glutaminyl-L-lysyl-D-alanyl-D-alanine[c0]" compartment="c0" charge="-2" boundaryCondition="false"/>

<species id="M_cpd00338_c0" name="5-Aminolevulinate[c0]" compartment="c0" charge="0" boundaryCondition="false"/>

<species id="M_cpd00867_c0" name="Inositol 1-phosphate[c0]" compartment="c0" charge="-2" boundaryCondition="false"/>

<species id="M_cpd00079_c0" name="D-glucose-6-phosphate[c0]" compartment="c0" charge="-2" boundaryCondition="false"/>

<species id="M_cpd15028_c0" name="Delphin[c0]" compartment="c0" charge="-2" boundaryCondition="false"/>

<species id="M_cpd15029_c0" name="Delphinidin 3-glucoside 5-caffoyl-glucoside[c0]" compartment="c0" charge="-2" boundaryCondition="false"/>

<species id="M_cpd11580_c0" name="Gly-Gln[c0]" compartment="c0" charge="0" boundaryCondition="false"/>

<species id="M_cpd03115_c0" name="(S)-3-Hydroxytetradecanoyl-CoA[c0]" compartment="c0" charge="-4" boundaryCondition="false"/>

<species id="M_cpd12689_c0" name="3-Oxotetradecanoyl-CoA[c0]" compartment="c0" charge="-4" boundaryCondition="false"/>

<species id="M_cpd06707_c0" name="Benzamide[c0]" compartment="c0" charge="0" boundaryCondition="false"/>

<species id="M_cpd00153_c0" name="Benzoate[c0]" compartment="c0" charge="-1" boundaryCondition="false"/>

<species id="M_cpd00834_c0" name="Phosphopantetheine[c0]" compartment="c0" charge="-2" boundaryCondition="false"/>

<species id="M_cpd00666_c0" name="Tartrate[c0]" compartment="c0" charge="-2" boundaryCondition="false"/>

<species id="M_cpd15730_c0" name="Diglucosyl-1,2 distearoylglycerol[c0]" compartment="c0" charge="0" boundaryCondition="false"/>

<species id="M_cpd15748_c0" name="Stearoyllipoteichoic acid (n=24), linked, unsubstituted[c0]" compartment="c0" charge="-24" boundaryCondition="false"/>

<species id="M_cpd01777_c0" name="Phosphoribosyl-AMP[c0]" compartment="c0" charge="-4" boundaryCondition="false"/>

<species id="M_cpd02979_c0" name="phosphoribosylformiminoaicar-phosphate[c0]" compartment="c0" charge="-4" boundaryCondition="false"/>

<species id="M_cpd03043_c0" name="3-Hydroxybutanoyl-CoA[c0]" compartment="c0" charge="-3" boundaryCondition="false"/>

<species id="M_cpd00089_c0" name="Glucose-1-phosphate[c0]" compartment="c0" charge="-2" boundaryCondition="false"/>

<species id="M_cpd03233_c0" name="3alpha,7alpha,12alpha,24-Tetrahydroxy-5beta-cholestanoyl-CoA[c0]" compartment="c0" charge="-3" boundaryCondition="false"/>

<species id="M_cpd03248_c0" name="3alpha,7alpha,12alpha-Trihydroxy-5beta-24-oxocholestanoyl-CoA[c0]" compartment="c0" charge="-3" boundaryCondition="false"/>

<species id="M_cpd00322_c0" name="L-Isoleucine[c0]" compartment="c0" charge="0" boundaryCondition="false"/>

<species id="M_cpd00508_c0" name="3MOP[c0]" compartment="c0" charge="-1" boundaryCondition="false"/>

<species id="M_cpd00292_c0" name="HMG-CoA[c0]" compartment="c0" charge="-5" boundaryCondition="false"/>

<species id="M_cpd00072_c0" name="D-fructose-6-phosphate[c0]" compartment="c0" charge="-2" boundaryCondition="false"/>

<species id="M_cpd00288_c0" name="D-Glucosamine phosphate[c0]" compartment="c0" charge="-1" boundaryCondition="false"/>

<species id="M_cpd02535_c0" name="2,3-Dihydroxy-3-methylvalerate[c0]" compartment="c0" charge="-1" boundaryCondition="false"/>

<species id="M_cpd02882_c0" name="4--1-D-Ribitylamino-5-aminouracil[c0]" compartment="c0" charge="0" boundaryCondition="false"/>

<species id="M_cpd02656_c0" name="6-7-Dimethyl-8--1-D-ribityllumazine[c0]" compartment="c0" charge="-1" boundaryCondition="false"/>

<species id="M_cpd00161_c0" name="L-Threonine[c0]" compartment="c0" charge="0" boundaryCondition="false"/>

<species id="M_cpd09790_c0" name="3-Methylsalicylaldehyde[c0]" compartment="c0" charge="0" boundaryCondition="false"/>

<species id="M_cpd09791_c0" name="3-Methylsalicylate[c0]" compartment="c0" charge="-1" boundaryCondition="false"/>

<species id="M_cpd00062_c0" name="UTP[c0]" compartment="c0" charge="-3" boundaryCondition="false"/>

<species id="M_cpd00101_c0" name="ribose-5-phosphate[c0]" compartment="c0" charge="-2" boundaryCondition="false"/>

<species id="M_cpd17043_c0" name="RNA transcription[c0]" compartment="c0" charge="0" boundaryCondition="false"/>

<species id="M_cpd01716_c0" name="3-Dehydroshikimate[c0]" compartment="c0" charge="-1" boundaryCondition="false"/>

<species id="M_cpd11593_e0" name="ala-L-asp-L[e0]" compartment="e0" charge="-1" boundaryCondition="false"/>
<species id="M_cpd11593_b" name="ala-L-asp-L[e0]_b" compartment="e0" charge="-1" boundaryCondition="true"/>
<species id="M_cpd11593_c0" name="ala-L-asp-L[c0]" compartment="c0" charge="-1" boundaryCondition="false"/>

<species id="M_cpd01973_c0" name="4-Guanidinobutanamide[c0]" compartment="c0" charge="1" boundaryCondition="false"/>

<species id="M_cpd00762_c0" name="4-Guanidinobutanoate[c0]" compartment="c0" charge="0" boundaryCondition="false"/>

<species id="M_cpd00182_c0" name="Adenosine[c0]" compartment="c0" charge="0" boundaryCondition="false"/>

<species id="M_cpd12606_c0" name="Plasmenylethanolamine[c0]" compartment="c0" charge="-1" boundaryCondition="false"/>

<species id="M_cpd00444_c0" name="CDPethanolamine[c0]" compartment="c0" charge="-1" boundaryCondition="false"/>

<species id="M_cpd12322_c0" name="1-Alkenyl-2-acylglycerol[c0]" compartment="c0" charge="0" boundaryCondition="false"/>

<species id="M_cpd00697_c0" name="cGMP[c0]" compartment="c0" charge="-1" boundaryCondition="false"/>

<species id="M_cpd00126_c0" name="GMP[c0]" compartment="c0" charge="-2" boundaryCondition="false"/>

<species id="M_cpd01982_c0" name="5-Phosphoribosylamine[c0]" compartment="c0" charge="-1" boundaryCondition="false"/>

<species id="M_cpd12273_c0" name="1-Alkyl-2-acylglycerol[c0]" compartment="c0" charge="0" boundaryCondition="false"/>

<species id="M_cpd12554_c0" name="1-Alkyl-2-acylglycerophosphoethanolamine[c0]" compartment="c0" charge="-1" boundaryCondition="false"/>

<species id="M_cpd03916_c0" name="Adenosyl cobyrinate diamide[c0]" compartment="c0" charge="-1" boundaryCondition="false"/>

<species id="M_cpd02991_c0" name="phosphoribulosylformimino-AICAR-phosphate[c0]" compartment="c0" charge="-3" boundaryCondition="false"/>

<species id="M_cpd00587_c0" name="D-Cysteine[c0]" compartment="c0" charge="0" boundaryCondition="false"/>

<species id="M_cpd15684_c0" name="CDP-1,2-dianteisoheptadecanoylglycerol[c0]" compartment="c0" charge="-2" boundaryCondition="false"/>

<species id="M_cpd15690_c0" name="Dianteisoheptadecanoylphosphatidylserine[c0]" compartment="c0" charge="-2" boundaryCondition="false"/>

<species id="M_cpd11481_c0" name="R-3-hydroxypalmitoyl-acyl-carrierprotein-[c0]" compartment="c0" charge="-1" boundaryCondition="false"/>

<species id="M_cpd11485_c0" name="3-oxohexadecanoyl-acp[c0]" compartment="c0" charge="-2" boundaryCondition="false"/>

<species id="M_cpd15421_c0" name="CDP-1,2-dioctadecanoylglycerol[c0]" compartment="c0" charge="-2" boundaryCondition="false"/>

<species id="M_cpd15557_c0" name="phosphatidylserine dioctadecanoyl[c0]" compartment="c0" charge="-2" boundaryCondition="false"/>

<species id="M_cpd00078_c0" name="Succinyl-CoA[c0]" compartment="c0" charge="-5" boundaryCondition="false"/>

<species id="M_cpd00374_c0" name="Tyramine[c0]" compartment="c0" charge="1" boundaryCondition="false"/>

<species id="M_cpd01610_c0" name="N-Methyltyramine[c0]" compartment="c0" charge="1" boundaryCondition="false"/>

<species id="M_cpd00191_c0" name="3-Oxopropanoate[c0]" compartment="c0" charge="-1" boundaryCondition="false"/>

<species id="M_cpd08375_c0" name="Cobalt-precorrin 8[c0]" compartment="c0" charge="-5" boundaryCondition="false"/>

<species id="M_cpd03421_c0" name="Cobyrinate[c0]" compartment="c0" charge="-3" boundaryCondition="false"/>

<species id="M_cpd04107_c0" name="Dihydrophloroglucinol[c0]" compartment="c0" charge="0" boundaryCondition="false"/>

<species id="M_cpd14988_c0" name="3-Hydroxy-5-oxohexanoate[c0]" compartment="c0" charge="-1" boundaryCondition="false"/>

<species id="M_cpd15605_e0" name="Gly-Phe[e0]" compartment="e0" charge="0" boundaryCondition="false"/>
<species id="M_cpd15605_b" name="Gly-Phe[e0]_b" compartment="e0" charge="0" boundaryCondition="true"/>
<species id="M_cpd15603_c0" name="Gly-Cys[c0]" compartment="c0" charge="0" boundaryCondition="false"/>

<species id="M_cpd04049_c0" name="6-Oxo-2-hydroxy-7-(4'-chlorophenyl)-3,8,8-trichloroocta-2E,4E,7E- trienoate[c0]" compartment="c0" charge="-1" boundaryCondition="false"/>

<species id="M_cpd04050_c0" name="2-(4'-Chlorophenyl)-3,3-dichloropropenoate[c0]" compartment="c0" charge="-1" boundaryCondition="false"/>

<species id="M_cpd08208_c0" name="2-Hydroxy-3-chloropenta-2,4-dienoate[c0]" compartment="c0" charge="-1" boundaryCondition="false"/>

<species id="M_cpd03805_c0" name="2-Deoxy-D-glucose 6-phosphate[c0]" compartment="c0" charge="-1" boundaryCondition="false"/>

<species id="M_cpd00455_c0" name="2-Deoxy-D-glucose[c0]" compartment="c0" charge="0" boundaryCondition="false"/>

<species id="M_cpd11480_c0" name="D-3-Hydroxydodecanoyl-[acp][c0]" compartment="c0" charge="-2" boundaryCondition="false"/>

<species id="M_cpd11489_c0" name="3-oxododecanoyl-acp[c0]" compartment="c0" charge="-2" boundaryCondition="false"/>

<species id="M_cpd11525_c0" name="7-methyl-3-oxo-octanoyl-ACP[c0]" compartment="c0" charge="-1" boundaryCondition="false"/>

<species id="M_cpd11526_c0" name="7-methyl-3-hydroxy-octanoyl-ACP[c0]" compartment="c0" charge="-1" boundaryCondition="false"/>

<species id="M_cpd09802_c0" name="2-Naphthaldehyde[c0]" compartment="c0" charge="0" boundaryCondition="false"/>

<species id="M_cpd09804_c0" name="2-Naphthoic acid[c0]" compartment="c0" charge="-1" boundaryCondition="false"/>

<species id="M_cpd08279_c0" name="1-Hydroxy-2-naphthaldehyde[c0]" compartment="c0" charge="0" boundaryCondition="false"/>

<species id="M_cpd02045_c0" name="1-Hydroxy-2-naphthoate[c0]" compartment="c0" charge="-1" boundaryCondition="false"/>

<species id="M_cpd02775_c0" name="4-Amino-5-phosphomethyl-2-methylpyrimidine[c0]" compartment="c0" charge="-2" boundaryCondition="false"/>

<species id="M_cpd02074_c0" name="2-Oxo-6-aminocaproate[c0]" compartment="c0" charge="0" boundaryCondition="false"/>

<species id="M_cpd00922_c0" name="delta1-Piperideine-2-carboxylate[c0]" compartment="c0" charge="-1" boundaryCondition="false"/>

<species id="M_cpd00055_c0" name="Formaldehyde[c0]" compartment="c0" charge="0" boundaryCondition="false"/>

<species id="M_cpd04105_c0" name="Mycothiol[c0]" compartment="c0" charge="0" boundaryCondition="false"/>

<species id="M_cpd04106_c0" name="S-Formylmycothiol[c0]" compartment="c0" charge="0" boundaryCondition="false"/>

<species id="M_cpd11587_c0" name="Ala-Gln[c0]" compartment="c0" charge="0" boundaryCondition="false"/>

<species id="M_cpd00143_c0" name="Phenylpyruvate[c0]" compartment="c0" charge="-1" boundaryCondition="false"/>

<species id="M_cpd00861_c0" name="UDP-N-acetyl-D-mannosamine[c0]" compartment="c0" charge="-2" boundaryCondition="false"/>

<species id="M_cpd03732_c0" name="UDP-N-acetyl-D-mannosaminouronate[c0]" compartment="c0" charge="-3" boundaryCondition="false"/>

<species id="M_cpd00073_c0" name="Urea[c0]" compartment="c0" charge="0" boundaryCondition="false"/>

<species id="M_cpd00281_c0" name="GABA[c0]" compartment="c0" charge="0" boundaryCondition="false"/>

<species id="M_cpd11583_c0" name="Ala-Leu[c0]" compartment="c0" charge="0" boundaryCondition="false"/>

<species id="M_cpd00107_c0" name="L-Leucine[c0]" compartment="c0" charge="0" boundaryCondition="false"/>

<species id="M_cpd15733_c0" name="Diglucosyl-1,2 diisotetradecanoylglycerol[c0]" compartment="c0" charge="0" boundaryCondition="false"/>

<species id="M_cpd15751_c0" name="Isotetradecanoyllipoteichoic acid (n=24), linked, unsubstituted[c0]" compartment="c0" charge="-24" boundaryCondition="false"/>

<species id="M_cpd02589_c0" name="3',5'-Cyclic nucleotide[c0]" compartment="c0" charge="-1" boundaryCondition="false"/>

<species id="M_cpd00821_c0" name="Nucleoside 5'-phosphate[c0]" compartment="c0" charge="-1" boundaryCondition="false"/>

<species id="M_cpd02414_c0" name="L-2-Amino-6-oxopimelate[c0]" compartment="c0" charge="-1" boundaryCondition="false"/>

<species id="M_cpd02465_c0" name="tetrahydrodipicolinate[c0]" compartment="c0" charge="-2" boundaryCondition="false"/>

<species id="M_cpd15662_c0" name="Prenol-45n teichoic acid-glucose substituted[c0]" compartment="c0" charge="-47" boundaryCondition="false"/>

<species id="M_cpd15666_c0" name="Peptidoglycan polymer (n-1 subunits)[c0]" compartment="c0" charge="-2" boundaryCondition="false"/>

<species id="M_cpd15669_c0" name="glycerol teichoic acid (n=45), linked, glucose substituted[c0]" compartment="c0" charge="-48" boundaryCondition="false"/>

<species id="M_cpd00114_c0" name="IMP[c0]" compartment="c0" charge="-2" boundaryCondition="false"/>

<species id="M_cpd03231_c0" name="3alpha,7alpha,24-Trihydroxy-5beta-cholestanoyl-CoA[c0]" compartment="c0" charge="-3" boundaryCondition="false"/>

<species id="M_cpd03232_c0" name="3alpha,7alpha-Dihydroxy-5beta-24-oxocholestanoyl-CoA[c0]" compartment="c0" charge="-3" boundaryCondition="false"/>

<species id="M_cpd00792_c0" name="Reduced coenzyme F420[c0]" compartment="c0" charge="-4" boundaryCondition="false"/>

<species id="M_cpd02679_c0" name="5,10-Methylenetetrahydromethanopterin[c0]" compartment="c0" charge="-3" boundaryCondition="false"/>

<species id="M_cpd00649_c0" name="Coenzyme F420[c0]" compartment="c0" charge="-4" boundaryCondition="false"/>

<species id="M_cpd02737_c0" name="5-Methyl-H4MPT[c0]" compartment="c0" charge="-3" boundaryCondition="false"/>

<species id="M_cpd11592_c0" name="gly-glu-L[c0]" compartment="c0" charge="-1" boundaryCondition="false"/>

<species id="M_cpd00932_c0" name="5-O--1-Carboxyvinyl-3-phosphoshikimate[c0]" compartment="c0" charge="-4" boundaryCondition="false"/>

<species id="M_cpd09793_c0" name="1-Naphthaldehyde[c0]" compartment="c0" charge="0" boundaryCondition="false"/>

<species id="M_cpd09794_c0" name="1-Naphthoic acid[c0]" compartment="c0" charge="-1" boundaryCondition="false"/>

<species id="M_cpd11433_c0" name="fa12[c0]" compartment="c0" charge="-1" boundaryCondition="false"/>

<species id="M_cpd11434_c0" name="fa12coa[c0]" compartment="c0" charge="-3" boundaryCondition="false"/>

<species id="M_cpd02935_c0" name="CoM-S-S-CoB[c0]" compartment="c0" charge="-4" boundaryCondition="false"/>

<species id="M_cpd08702_c0" name="Dihydromethanophenazine[c0]" compartment="c0" charge="0" boundaryCondition="false"/>

<species id="M_cpd02246_c0" name="CoM[c0]" compartment="c0" charge="-1" boundaryCondition="false"/>

<species id="M_cpd02817_c0" name="HTP[c0]" compartment="c0" charge="-2" boundaryCondition="false"/>

<species id="M_cpd08701_c0" name="Methanophenazine[c0]" compartment="c0" charge="0" boundaryCondition="false"/>

<species id="M_cpd00043_c0" name="UDP-galactose[c0]" compartment="c0" charge="-2" boundaryCondition="false"/>

<species id="M_cpd02731_c0" name="2-Hydroxy-6-oxonona-2,4-diene-1,9-dioate[c0]" compartment="c0" charge="-2" boundaryCondition="false"/>

<species id="M_cpd00165_c0" name="Hydroxylamine[c0]" compartment="c0" charge="0" boundaryCondition="false"/>

<species id="M_cpd15603_e0" name="Gly-Cys[e0]" compartment="e0" charge="0" boundaryCondition="false"/>
<species id="M_cpd15603_b" name="Gly-Cys[e0]_b" compartment="e0" charge="0" boundaryCondition="true"/>
<species id="M_cpd00232_c0" name="Neu5Ac[c0]" compartment="c0" charge="-1" boundaryCondition="false"/>

<species id="M_cpd17041_c0" name="Protein biosynthesis[c0]" compartment="c0" charge="0" boundaryCondition="false"/>

<species id="M_cpd02708_c0" name="cis-2-Methyl-5-isopropylhexa-2,5-dienal[c0]" compartment="c0" charge="0" boundaryCondition="false"/>

<species id="M_cpd08741_c0" name="cis-2-Methyl-5-isopropylhexa-2,5-dienoic acid[c0]" compartment="c0" charge="-1" boundaryCondition="false"/>

<species id="M_cpd11566_c0" name="14-methyl-3-oxo-pentadecanoyl-ACP[c0]" compartment="c0" charge="-1" boundaryCondition="false"/>

<species id="M_cpd11567_c0" name="14-methyl-3-hydroxy-pentadecanoyl-ACP[c0]" compartment="c0" charge="-1" boundaryCondition="false"/>

<species id="M_cpd02552_c0" name="n-acetylglutamyl-phosphate[c0]" compartment="c0" charge="-3" boundaryCondition="false"/>

<species id="M_cpd15417_c0" name="CDP-1,2-didodecanoylglycerol[c0]" compartment="c0" charge="-2" boundaryCondition="false"/>

<species id="M_cpd15552_c0" name="phosphatidylserine didodecanoyl[c0]" compartment="c0" charge="-2" boundaryCondition="false"/>

<species id="M_cpd11500_c0" name="6-methyl-3-oxo-octanoyl-ACP[c0]" compartment="c0" charge="-1" boundaryCondition="false"/>

<species id="M_cpd11501_c0" name="6-methyl-3-hydroxy-octanoyl-ACP[c0]" compartment="c0" charge="-1" boundaryCondition="false"/>

<species id="M_cpd15560_c0" name="Ubiquinone-8[c0]" compartment="c0" charge="0" boundaryCondition="false"/>

<species id="M_cpd00067_e0" name="H+[e0]" compartment="e0" charge="1" boundaryCondition="false"/>
<species id="M_cpd00067_b" name="H+[e0]_b" compartment="e0" charge="1" boundaryCondition="true"/>
<species id="M_cpd15561_c0" name="Ubiquinol-8[c0]" compartment="c0" charge="0" boundaryCondition="false"/>

<species id="M_cpd11580_e0" name="Gly-Gln[e0]" compartment="e0" charge="0" boundaryCondition="false"/>
<species id="M_cpd11580_b" name="Gly-Gln[e0]_b" compartment="e0" charge="0" boundaryCondition="true"/>
<species id="M_cpd00735_c0" name="Formylmethanofuran[c0]" compartment="c0" charge="-5" boundaryCondition="false"/>

<species id="M_cpd00895_c0" name="H4MPT[c0]" compartment="c0" charge="-3" boundaryCondition="false"/>

<species id="M_cpd00643_c0" name="Methanofuran[c0]" compartment="c0" charge="-4" boundaryCondition="false"/>

<species id="M_cpd00936_c0" name="5-Formyl-H4MPT[c0]" compartment="c0" charge="-3" boundaryCondition="false"/>

<species id="M_cpd11482_c0" name="(R)-3-Hydroxydecanoyl-[acyl-carrier protein][c0]" compartment="c0" charge="-2" boundaryCondition="false"/>

<species id="M_cpd11487_c0" name="3-oxodecanoyl-acp[c0]" compartment="c0" charge="-2" boundaryCondition="false"/>

<species id="M_cpd02843_c0" name="D-erythro-imidazol-glycerol-phosphate[c0]" compartment="c0" charge="-2" boundaryCondition="false"/>

<species id="M_cpd02851_c0" name="AICAR[c0]" compartment="c0" charge="-2" boundaryCondition="false"/>

<species id="M_cpd11479_c0" name="D-3-Hydroxyhexanoyl-[acp][c0]" compartment="c0" charge="-2" boundaryCondition="false"/>

<species id="M_cpd11486_c0" name="3-Oxohexanoyl-[acp][c0]" compartment="c0" charge="-2" boundaryCondition="false"/>

<species id="M_cpd00180_c0" name="Oxalate[c0]" compartment="c0" charge="-2" boundaryCondition="false"/>

<species id="M_cpd00262_c0" name="Oxalyl-CoA[c0]" compartment="c0" charge="-4" boundaryCondition="false"/>

<species id="M_cpd00065_c0" name="L-Tryptophan[c0]" compartment="c0" charge="0" boundaryCondition="false"/>

<species id="M_cpd02893_c0" name="5'-Phosphoribosyl-4-carboxy-5-aminoimidazole[c0]" compartment="c0" charge="-2" boundaryCondition="false"/>

<species id="M_cpd02921_c0" name="SAICAR[c0]" compartment="c0" charge="-3" boundaryCondition="false"/>

<species id="M_cpd11512_c0" name="12-methyl-3-oxo-tetra-decanoyl-ACP[c0]" compartment="c0" charge="-1" boundaryCondition="false"/>

<species id="M_cpd11513_c0" name="12-methyl-3-hydroxy-tetra-decanoyl-ACP[c0]" compartment="c0" charge="-1" boundaryCondition="false"/>

<species id="M_cpd00198_c0" name="D-Xylulose5-phosphate[c0]" compartment="c0" charge="-2" boundaryCondition="false"/>

<species id="M_cpd01560_c0" name="beta-Alanyl-CoA[c0]" compartment="c0" charge="-2" boundaryCondition="false"/>

<species id="M_cpd00663_c0" name="Acrylyl-CoA[c0]" compartment="c0" charge="-3" boundaryCondition="false"/>

<species id="M_cpd02693_c0" name="3-Isopropylmalate[c0]" compartment="c0" charge="-2" boundaryCondition="false"/>

<species id="M_cpd01710_c0" name="2-Isopropylmaleate[c0]" compartment="c0" charge="-2" boundaryCondition="false"/>

<species id="M_cpd02605_c0" name="2-isopropyl-3-oxosuccinate[c0]" compartment="c0" charge="-2" boundaryCondition="false"/>

<species id="M_cpd00119_c0" name="L-Histidine[c0]" compartment="c0" charge="0" boundaryCondition="false"/>

<species id="M_cpd00616_c0" name="Pretyrosine[c0]" compartment="c0" charge="-1" boundaryCondition="false"/>

<species id="M_cpd00098_c0" name="Choline[c0]" compartment="c0" charge="1" boundaryCondition="false"/>

<species id="M_cpd00457_c0" name="Phosphocholine[c0]" compartment="c0" charge="-1" boundaryCondition="false"/>

<species id="M_cpd00873_c0" name="Nicotinate ribonucleotide[c0]" compartment="c0" charge="-2" boundaryCondition="false"/>

<species id="M_cpd00332_c0" name="Mevalonic acid[c0]" compartment="c0" charge="-1" boundaryCondition="false"/>

<species id="M_cpd00812_c0" name="5-phosphomevalonate[c0]" compartment="c0" charge="-3" boundaryCondition="false"/>

<species id="M_cpd00355_c0" name="Nicotinamide ribonucleotide[c0]" compartment="c0" charge="-1" boundaryCondition="false"/>

<species id="M_cpd00133_c0" name="Nicotinamide[c0]" compartment="c0" charge="0" boundaryCondition="false"/>

<species id="M_cpd15604_c0" name="Gly-Leu[c0]" compartment="c0" charge="0" boundaryCondition="false"/>

<species id="M_cpd11516_c0" name="14-methyl-3-oxo-hexa-decanoyl-ACP[c0]" compartment="c0" charge="-1" boundaryCondition="false"/>

<species id="M_cpd11517_c0" name="14-methyl-3-hydroxy-hexa-decanoyl-ACP[c0]" compartment="c0" charge="-1" boundaryCondition="false"/>

<species id="M_cpd01914_c0" name="L-Methionine S-oxide[c0]" compartment="c0" charge="0" boundaryCondition="false"/>

<species id="M_cpd03491_c0" name="Undecaprenyl-diphospho-N-acetylmuramoyl-(N-acetylglucosamine)-L-alanyl-gamma-D-glutamyl-L-lysyl-D-alanyl-D-alanine[c0]" compartment="c0" charge="-3" boundaryCondition="false"/>

<species id="M_cpd03492_c0" name="Undecaprenyl-diphospho-N-acetylmuramoyl-(N-acetylglucosamine)-L-alanyl-D-isoglutaminyl-L-lysyl-D-alanyl-D-alanine[c0]" compartment="c0" charge="-2" boundaryCondition="false"/>

<species id="M_cpd00146_c0" name="Carbamoylphosphate[c0]" compartment="c0" charge="-2" boundaryCondition="false"/>

<species id="M_cpd00622_c0" name="Sepiapterin[c0]" compartment="c0" charge="0" boundaryCondition="false"/>

<species id="M_cpd01558_c0" name="Xanthopterin-B2[c0]" compartment="c0" charge="0" boundaryCondition="false"/>

<species id="M_cpd00978_c0" name="dUDP[c0]" compartment="c0" charge="-2" boundaryCondition="false"/>

<species id="M_cpd00358_c0" name="dUTP[c0]" compartment="c0" charge="-3" boundaryCondition="false"/>

<species id="M_cpd02884_c0" name="FAICAR[c0]" compartment="c0" charge="-2" boundaryCondition="false"/>

<species id="M_cpd00885_c0" name="Phytate[c0]" compartment="c0" charge="-6" boundaryCondition="false"/>

<species id="M_cpd02788_c0" name="Inositol 1,2,3,5,6-pentakisphosphate[c0]" compartment="c0" charge="-5" boundaryCondition="false"/>

<species id="M_cpd11944_c0" name="Nocardicin E[c0]" compartment="c0" charge="-1" boundaryCondition="false"/>

<species id="M_cpd00687_c0" name="Isonocardicin A[c0]" compartment="c0" charge="-1" boundaryCondition="false"/>

<species id="M_cpd15237_c0" name="hexadecenoate[c0]" compartment="c0" charge="-1" boundaryCondition="false"/>

<species id="M_cpd15238_c0" name="Hexadecenoyl-CoA[c0]" compartment="c0" charge="-3" boundaryCondition="false"/>

<species id="M_cpd01974_c0" name="4-Hydroxy-L-glutamate[c0]" compartment="c0" charge="-1" boundaryCondition="false"/>

<species id="M_cpd00830_c0" name="4-Hydroxy-2-oxoglutarate[c0]" compartment="c0" charge="-2" boundaryCondition="false"/>

<species id="M_cpd01482_c0" name="UDP-glucosamine[c0]" compartment="c0" charge="-1" boundaryCondition="false"/>

<species id="M_cpd01623_c0" name="UDP-galactosamine[c0]" compartment="c0" charge="-1" boundaryCondition="false"/>

<species id="M_cpd09255_c0" name="2-Hydroxy-6-ketononatrienedioate[c0]" compartment="c0" charge="-2" boundaryCondition="false"/>

<species id="M_cpd11533_c0" name="11-methyl-3-oxo-dodecanoyl-ACP[c0]" compartment="c0" charge="-1" boundaryCondition="false"/>

<species id="M_cpd11534_c0" name="11-methyl-3-hydroxy-dodecanoyl-ACP[c0]" compartment="c0" charge="-1" boundaryCondition="false"/>

<species id="M_cpd00295_c0" name="dGDP[c0]" compartment="c0" charge="-2" boundaryCondition="false"/>

<species id="M_cpd03118_c0" name="(S)-Hydroxydecanoyl-CoA[c0]" compartment="c0" charge="-4" boundaryCondition="false"/>

<species id="M_cpd03119_c0" name="3-Oxodecanoyl-CoA[c0]" compartment="c0" charge="-4" boundaryCondition="false"/>

<species id="M_cpd00039_c0" name="L-Lysine[c0]" compartment="c0" charge="1" boundaryCondition="false"/>

<species id="M_cpd00094_c0" name="2-Oxobutyrate[c0]" compartment="c0" charge="-1" boundaryCondition="false"/>

<species id="M_cpd03593_c0" name="D-erythro-3-Methylmalate[c0]" compartment="c0" charge="-2" boundaryCondition="false"/>

<species id="M_cpd00251_c0" name="ADPribose[c0]" compartment="c0" charge="-2" boundaryCondition="false"/>

<species id="M_cpd11541_c0" name="15-methyl-3-oxo-hexa-decanoyl-ACP[c0]" compartment="c0" charge="-1" boundaryCondition="false"/>

<species id="M_cpd11542_c0" name="15-methyl-3-hydroxy-hexa-decanoyl-ACP[c0]" compartment="c0" charge="-1" boundaryCondition="false"/>

<species id="M_cpd00254_e0" name="Mg[e0]" compartment="e0" charge="2" boundaryCondition="false"/>
<species id="M_cpd00254_b" name="Mg[e0]_b" compartment="e0" charge="2" boundaryCondition="true"/>
<species id="M_cpd00254_c0" name="Mg[c0]" compartment="c0" charge="2" boundaryCondition="false"/>

<species id="M_cpd09844_c0" name="(3S)-3-Hydroxyadipyl-CoA[c0]" compartment="c0" charge="-5" boundaryCondition="false"/>

<species id="M_cpd01507_c0" name="3-Oxoadipyl-CoA[c0]" compartment="c0" charge="-4" boundaryCondition="false"/>

<species id="M_cpd00482_c0" name="2-Phospho-D-glycerate[c0]" compartment="c0" charge="-3" boundaryCondition="false"/>

<species id="M_cpd03365_c0" name="5-(2'-Formylethyl)-4,6-dihydroxypicolinate[c0]" compartment="c0" charge="-1" boundaryCondition="false"/>

<species id="M_cpd03366_c0" name="5-(2'-Carboxyethyl)-4,6-dihydroxypicolinate[c0]" compartment="c0" charge="-2" boundaryCondition="false"/>

<species id="M_cpd00888_c0" name="N-Methylethanolamine phosphate[c0]" compartment="c0" charge="-1" boundaryCondition="false"/>

<species id="M_cpd02200_c0" name="CDP-N-methylethanolamine[c0]" compartment="c0" charge="-1" boundaryCondition="false"/>

<species id="M_cpd02394_c0" name="GAR[c0]" compartment="c0" charge="-1" boundaryCondition="false"/>

<species id="M_cpd15053_c0" name="3-Hydroxy-OPC4-CoA[c0]" compartment="c0" charge="-3" boundaryCondition="false"/>

<species id="M_cpd15054_c0" name="3-Oxo-OPC4-CoA[c0]" compartment="c0" charge="-3" boundaryCondition="false"/>

<species id="M_cpd02642_c0" name="N-5-phosphoribosyl-anthranilate[c0]" compartment="c0" charge="-3" boundaryCondition="false"/>

<species id="M_cpd00956_c0" name="1-(2-carboxyphenylamino)-1-deoxyribulose 5-phosphate[c0]" compartment="c0" charge="-3" boundaryCondition="false"/>

<species id="M_cpd01530_c0" name="Dichloromethane[c0]" compartment="c0" charge="0" boundaryCondition="false"/>

<species id="M_cpd00099_c0" name="Cl-[c0]" compartment="c0" charge="-1" boundaryCondition="false"/>

<species id="M_cpd00738_c0" name="phosphoserine[c0]" compartment="c0" charge="-2" boundaryCondition="false"/>

<species id="M_cpd11206_c0" name="Precorrin 1[c0]" compartment="c0" charge="-8" boundaryCondition="false"/>

<species id="M_cpd00220_c0" name="Riboflavin[c0]" compartment="c0" charge="-1" boundaryCondition="false"/>

<species id="M_cpd06739_c0" name="(R)-(+)-Citronellal[c0]" compartment="c0" charge="0" boundaryCondition="false"/>

<species id="M_cpd15166_c0" name="Citronellate[c0]" compartment="c0" charge="-1" boundaryCondition="false"/>

<species id="M_cpd00048_c0" name="Sulfate[c0]" compartment="c0" charge="-2" boundaryCondition="false"/>

<species id="M_cpd00193_c0" name="APS[c0]" compartment="c0" charge="-2" boundaryCondition="false"/>

<species id="M_cpd01587_c0" name="5-Methylcytosine[c0]" compartment="c0" charge="0" boundaryCondition="false"/>

<species id="M_cpd00151_c0" name="Thymine[c0]" compartment="c0" charge="0" boundaryCondition="false"/>

<species id="M_cpd00668_c0" name="ALCTT[c0]" compartment="c0" charge="-1" boundaryCondition="false"/>

<species id="M_cpd02569_c0" name="2-Oxo-3-hydroxyisovalerate[c0]" compartment="c0" charge="-1" boundaryCondition="false"/>

<species id="M_cpd00957_c0" name="2,5-Diamino-6-(5'-phosphoribosylamino)-4-pyrimidineone[c0]" compartment="c0" charge="-2" boundaryCondition="false"/>

<species id="M_cpd00931_c0" name="5-Amino-6--5-phosphoribosylaminouracil[c0]" compartment="c0" charge="-2" boundaryCondition="false"/>

<species id="M_cpd11478_c0" name="(R)-3-Hydroxybutanoyl-[acyl-carrier protein][c0]" compartment="c0" charge="-1" boundaryCondition="false"/>

<species id="M_cpd11488_c0" name="Acetoacetyl-ACP[c0]" compartment="c0" charge="-2" boundaryCondition="false"/>

<species id="M_cpd08625_c0" name="5-Hydroxyisourate[c0]" compartment="c0" charge="0" boundaryCondition="false"/>

<species id="M_cpd00215_c0" name="Pyridoxal[c0]" compartment="c0" charge="0" boundaryCondition="false"/>

<species id="M_cpd00016_c0" name="Pyridoxal phosphate[c0]" compartment="c0" charge="-2" boundaryCondition="false"/>

<species id="M_cpd00214_c0" name="Palmitate[c0]" compartment="c0" charge="-1" boundaryCondition="false"/>

<species id="M_cpd00134_c0" name="Palmitoyl-CoA[c0]" compartment="c0" charge="-4" boundaryCondition="false"/>

<species id="M_cpd05041_c0" name="2-Hydroxy-6-oxo-(2'-aminophenyl)-hexa-2,4-dienoate[c0]" compartment="c0" charge="-1" boundaryCondition="false"/>

<species id="M_cpd00142_c0" name="Acetoacetate[c0]" compartment="c0" charge="-1" boundaryCondition="false"/>

<species id="M_cpd03221_c0" name="Zymosterol[c0]" compartment="c0" charge="0" boundaryCondition="false"/>

<species id="M_cpd02755_c0" name="Fecosterol[c0]" compartment="c0" charge="0" boundaryCondition="false"/>

<species id="M_cpd00644_c0" name="PAN[c0]" compartment="c0" charge="-1" boundaryCondition="false"/>

<species id="M_cpd15049_c0" name="3-Hydroxy-OPC6-CoA[c0]" compartment="c0" charge="-3" boundaryCondition="false"/>

<species id="M_cpd15050_c0" name="3-Oxo-OPC6-CoA[c0]" compartment="c0" charge="-3" boundaryCondition="false"/>

<species id="M_cpd11484_c0" name="HMA[c0]" compartment="c0" charge="-1" boundaryCondition="false"/>

<species id="M_cpd11491_c0" name="3-oxotetradecanoyl-acp[c0]" compartment="c0" charge="-2" boundaryCondition="false"/>

<species id="M_cpd01733_c0" name="Ferulaldehyde[c0]" compartment="c0" charge="0" boundaryCondition="false"/>

<species id="M_cpd01059_c0" name="Ferulate[c0]" compartment="c0" charge="-1" boundaryCondition="false"/>

<species id="M_cpd03049_c0" name="2-Hydroxyethyl-ThPP[c0]" compartment="c0" charge="-1" boundaryCondition="false"/>

<species id="M_cpd00056_c0" name="TPP[c0]" compartment="c0" charge="-1" boundaryCondition="false"/>

<species id="M_cpd00809_c0" name="O-Phospho-L-homoserine[c0]" compartment="c0" charge="-2" boundaryCondition="false"/>

<species id="M_cpd02338_c0" name="UDP-D-galacto-1,4-furanose[c0]" compartment="c0" charge="-2" boundaryCondition="false"/>

<species id="M_cpd15735_c0" name="Diglucosyl-1,2 dianteisopentadecanoylglycerol[c0]" compartment="c0" charge="0" boundaryCondition="false"/>

<species id="M_cpd15753_c0" name="Anteisopentadecanoyllipoteichoic acid (n=24), linked, unsubstituted[c0]" compartment="c0" charge="-24" boundaryCondition="false"/>

<species id="M_cpd03607_c0" name="4-(Phosphonooxy)-threonine[c0]" compartment="c0" charge="-2" boundaryCondition="false"/>

<species id="M_cpd03608_c0" name="4-Hydroxy-L-threonine[c0]" compartment="c0" charge="0" boundaryCondition="false"/>

<species id="M_cpd03715_c0" name="2-Hydroxy-6-oxo-hept-2,4-dienoate[c0]" compartment="c0" charge="-1" boundaryCondition="false"/>

<species id="M_cpd00510_c0" name="deoxyribose-5-phosphate[c0]" compartment="c0" charge="-2" boundaryCondition="false"/>

<species id="M_cpd11529_c0" name="9-methyl-3-oxo-decanoyl-ACP[c0]" compartment="c0" charge="-1" boundaryCondition="false"/>

<species id="M_cpd11530_c0" name="9-methyl-3-hydroxy-decanoyl-ACP[c0]" compartment="c0" charge="-1" boundaryCondition="false"/>

<species id="M_cpd00034_c0" name="Zn2+[c0]" compartment="c0" charge="2" boundaryCondition="false"/>

<species id="M_cpd00205_e0" name="K+[e0]" compartment="e0" charge="1" boundaryCondition="false"/>
<species id="M_cpd00205_b" name="K+[e0]_b" compartment="e0" charge="1" boundaryCondition="true"/>
<species id="M_cpd00034_e0" name="Zn2+[e0]" compartment="e0" charge="2" boundaryCondition="false"/>
<species id="M_cpd00034_b" name="Zn2+[e0]_b" compartment="e0" charge="2" boundaryCondition="true"/>
<species id="M_cpd00205_c0" name="K+[c0]" compartment="c0" charge="1" boundaryCondition="false"/>

<species id="M_cpd15732_c0" name="Diglucosyl-1,2 dianteisoheptadecanoylglycerol[c0]" compartment="c0" charge="0" boundaryCondition="false"/>

<species id="M_cpd15750_c0" name="Anteisoheptadecanoyllipoteichoic acid (n=24), linked, unsubstituted[c0]" compartment="c0" charge="-24" boundaryCondition="false"/>

<species id="M_cpd00802_c0" name="D-fructose-1-phosphate[c0]" compartment="c0" charge="-2" boundaryCondition="false"/>

<species id="M_cpd00082_c0" name="D-Fructose[c0]" compartment="c0" charge="0" boundaryCondition="false"/>

<species id="M_cpd15173_c0" name="3-Hydroxy-5-methylhex-4-enoyl-CoA[c0]" compartment="c0" charge="-3" boundaryCondition="false"/>

<species id="M_cpd15175_c0" name="5-Methyl-3-oxo-4-hexenoyl-CoA[c0]" compartment="c0" charge="-3" boundaryCondition="false"/>

<species id="M_cpd15661_c0" name="Prenol-45n teichoic acid[c0]" compartment="c0" charge="-47" boundaryCondition="false"/>

<species id="M_cpd15667_c0" name="glycerol teichoic acid (n=45), linked, unsubstituted[c0]" compartment="c0" charge="-48" boundaryCondition="false"/>

<species id="M_cpd00047_e0" name="Formate[e0]" compartment="e0" charge="-1" boundaryCondition="false"/>
<species id="M_cpd00047_b" name="Formate[e0]_b" compartment="e0" charge="-1" boundaryCondition="true"/>
<species id="M_cpd14980_c0" name="2-Hydroxy-6-oxo-6-(2-carboxyphenyl)-hexa-2,4-dienoate[c0]" compartment="c0" charge="-2" boundaryCondition="false"/>

<species id="M_cpd01129_c0" name="Phthalate[c0]" compartment="c0" charge="-2" boundaryCondition="false"/>

<species id="M_cpd08286_c0" name="2-C-methyl-D-erythritol4-phosphate[c0]" compartment="c0" charge="-2" boundaryCondition="false"/>

<species id="M_cpd08287_c0" name="4--cytidine5-diphospho-2-C-methyl-D-erythritol[c0]" compartment="c0" charge="-2" boundaryCondition="false"/>

<species id="M_cpd03423_c0" name="alpha-Ribazole[c0]" compartment="c0" charge="0" boundaryCondition="false"/>

<species id="M_cpd03920_c0" name="Adenosylcobinamide-GDP[c0]" compartment="c0" charge="1" boundaryCondition="false"/>

<species id="M_cpd00166_c0" name="Calomide[c0]" compartment="c0" charge="2" boundaryCondition="false"/>

<species id="M_cpd08289_c0" name="1-deoxy-D-xylulose5-phosphate[c0]" compartment="c0" charge="-2" boundaryCondition="false"/>

<species id="M_cpd15378_c0" name="4-Hydroxy-benzylalcohol[c0]" compartment="c0" charge="0" boundaryCondition="false"/>

<species id="M_cpd01775_c0" name="Phosphoribosyl-ATP[c0]" compartment="c0" charge="-5" boundaryCondition="false"/>

<species id="M_cpd00283_c0" name="Geranyldiphosphate[c0]" compartment="c0" charge="-2" boundaryCondition="false"/>

<species id="M_cpd06711_c0" name="(Hydroxymethylphenyl)succinyl-CoA[c0]" compartment="c0" charge="-4" boundaryCondition="false"/>

<species id="M_cpd06712_c0" name="Benzoylsuccinyl-CoA[c0]" compartment="c0" charge="-4" boundaryCondition="false"/>

<species id="M_cpd15606_e0" name="Gly-Tyr[e0]" compartment="e0" charge="0" boundaryCondition="false"/>
<species id="M_cpd15606_b" name="Gly-Tyr[e0]_b" compartment="e0" charge="0" boundaryCondition="true"/>
<species id="M_cpd10516_e0" name="fe3[e0]" compartment="e0" charge="3" boundaryCondition="false"/>
<species id="M_cpd10516_b" name="fe3[e0]_b" compartment="e0" charge="3" boundaryCondition="true"/>
<species id="M_cpd10516_c0" name="fe3[c0]" compartment="c0" charge="3" boundaryCondition="false"/>

<species id="M_cpd08732_c0" name="4-Isopropenyl-2-oxy-cyclohexanecarboxyl-CoA[c0]" compartment="c0" charge="-3" boundaryCondition="false"/>

<species id="M_cpd08733_c0" name="3-Isopropenylpimelyl-CoA[c0]" compartment="c0" charge="-4" boundaryCondition="false"/>

<species id="M_cpd00200_c0" name="4MOP[c0]" compartment="c0" charge="-1" boundaryCondition="false"/>

<species id="M_cpd11718_c0" name="(S)-3-Hydroxyacyl-CoA[c0]" compartment="c0" charge="-3" boundaryCondition="false"/>

<species id="M_cpd11637_c0" name="3-Oxoacyl-CoA[c0]" compartment="c0" charge="-3" boundaryCondition="false"/>

<species id="M_cpd03413_c0" name="L-Glutamyl 1-phosphate[c0]" compartment="c0" charge="-1" boundaryCondition="false"/>

<species id="M_cpd11430_c0" name="fa1[c0]" compartment="c0" charge="-1" boundaryCondition="false"/>

<species id="M_cpd11435_c0" name="fa1coa[c0]" compartment="c0" charge="-3" boundaryCondition="false"/>

<species id="M_cpd00152_c0" name="Agmatine[c0]" compartment="c0" charge="2" boundaryCondition="false"/>

<species id="M_cpd08366_c0" name="(2R)-Phosphosulfolactate[c0]" compartment="c0" charge="-4" boundaryCondition="false"/>

<species id="M_cpd15686_c0" name="CDP-1,2-diisopentadecanoylglycerol[c0]" compartment="c0" charge="-2" boundaryCondition="false"/>

<species id="M_cpd15692_c0" name="Diisopentadecanoylphosphatidylserine[c0]" compartment="c0" charge="-2" boundaryCondition="false"/>

<species id="M_cpd00080_c0" name="Glycerol-3-phosphate[c0]" compartment="c0" charge="-2" boundaryCondition="false"/>

<species id="M_cpd02826_c0" name="5'-Phosphoribosylformylglycinamidine[c0]" compartment="c0" charge="-1" boundaryCondition="false"/>

<species id="M_cpd00531_c0" name="Hg2+[c0]" compartment="c0" charge="2" boundaryCondition="false"/>

<species id="M_cpd00531_e0" name="Hg2+[e0]" compartment="e0" charge="2" boundaryCondition="false"/>
<species id="M_cpd00531_b" name="Hg2+[e0]_b" compartment="e0" charge="2" boundaryCondition="true"/>
<species id="M_cpd11583_e0" name="Ala-Leu[e0]" compartment="e0" charge="0" boundaryCondition="false"/>
<species id="M_cpd11583_b" name="Ala-Leu[e0]_b" compartment="e0" charge="0" boundaryCondition="true"/>
<species id="M_cpd00263_c0" name="Pyridoxol[c0]" compartment="c0" charge="0" boundaryCondition="false"/>

<species id="M_cpd00478_c0" name="Pyridoxine phosphate[c0]" compartment="c0" charge="-2" boundaryCondition="false"/>

<species id="M_cpd15683_c0" name="CDP-1,2-diisoheptadecanoylglycerol[c0]" compartment="c0" charge="-2" boundaryCondition="false"/>

<species id="M_cpd15689_c0" name="Diisoheptadecanoylphosphatidylserine[c0]" compartment="c0" charge="-2" boundaryCondition="false"/>

<species id="M_cpd15420_c0" name="CDP-1,2-dioctadec-11-enoylglycerol[c0]" compartment="c0" charge="-2" boundaryCondition="false"/>

<species id="M_cpd15558_c0" name="phosphatidylserine dioctadec-11-enoyl[c0]" compartment="c0" charge="-2" boundaryCondition="false"/>

<species id="M_cpd00419_c0" name="PM[c0]" compartment="c0" charge="1" boundaryCondition="false"/>

<species id="M_cpd00493_c0" name="Pyridoxamine phosphate[c0]" compartment="c0" charge="-1" boundaryCondition="false"/>

<species id="M_cpd01620_c0" name="Precorrin 2[c0]" compartment="c0" charge="-7" boundaryCondition="false"/>

<species id="M_cpd00308_c0" name="Malonate[c0]" compartment="c0" charge="-2" boundaryCondition="false"/>

<species id="M_cpd03709_c0" name="Salicylaldehyde[c0]" compartment="c0" charge="0" boundaryCondition="false"/>

<species id="M_cpd00599_c0" name="SALC[c0]" compartment="c0" charge="-1" boundaryCondition="false"/>

<species id="M_cpd03122_c0" name="(S)-Hydroxyhexanoyl-CoA[c0]" compartment="c0" charge="-4" boundaryCondition="false"/>

<species id="M_cpd03123_c0" name="3-Oxohexanoyl-CoA[c0]" compartment="c0" charge="-4" boundaryCondition="false"/>

<species id="M_cpd08210_c0" name="ADC[c0]" compartment="c0" charge="-1" boundaryCondition="false"/>

<species id="M_cpd00156_c0" name="L-Valine[c0]" compartment="c0" charge="0" boundaryCondition="false"/>

<species id="M_cpd00853_c0" name="DPG[c0]" compartment="c0" charge="-3" boundaryCondition="false"/>

<species id="M_cpd11589_e0" name="gly-asp-L[e0]" compartment="e0" charge="-1" boundaryCondition="false"/>
<species id="M_cpd11589_b" name="gly-asp-L[e0]_b" compartment="e0" charge="-1" boundaryCondition="true"/>
<species id="M_cpd02797_c0" name="sn-3-O-(Geranylgeranyl)glycerol 1-phosphate[c0]" compartment="c0" charge="-1" boundaryCondition="false"/>

<species id="M_cpd02824_c0" name="2,3-Bis-O-(geranylgeranyl)glycerol 1-phosphate[c0]" compartment="c0" charge="-1" boundaryCondition="false"/>

<species id="M_cpd11483_c0" name="(R)-3-Hydroxyoctanoyl-[acyl-carrier protein][c0]" compartment="c0" charge="-2" boundaryCondition="false"/>

<species id="M_cpd11490_c0" name="3-oxooctanoyl-acp[c0]" compartment="c0" charge="-2" boundaryCondition="false"/>

<species id="M_cpd03285_c0" name="3-Sulfopyruvate[c0]" compartment="c0" charge="-2" boundaryCondition="false"/>

<species id="M_cpd00460_c0" name="Sulfoacetaldehyde[c0]" compartment="c0" charge="-1" boundaryCondition="false"/>

<species id="M_cpd12237_c0" name="Peptide-L-methionine[c0]" compartment="c0" charge="0" boundaryCondition="false"/>

<species id="M_cpd14507_c0" name="Peptide-L-methionine (R)-S-oxide[c0]" compartment="c0" charge="0" boundaryCondition="false"/>

<species id="M_cpd00938_c0" name="4-Carboxymuconolactone[c0]" compartment="c0" charge="-2" boundaryCondition="false"/>

<species id="M_cpd02255_c0" name="3-oxoadipate-enol-lactone[c0]" compartment="c0" charge="-1" boundaryCondition="false"/>

<species id="M_cpd00497_c0" name="XMP[c0]" compartment="c0" charge="-2" boundaryCondition="false"/>

<species id="M_cpd11431_c0" name="fa11[c0]" compartment="c0" charge="-1" boundaryCondition="false"/>

<species id="M_cpd11432_c0" name="fa11coa[c0]" compartment="c0" charge="-3" boundaryCondition="false"/>

<species id="M_cpd11584_c0" name="Ala-His[c0]" compartment="c0" charge="0" boundaryCondition="false"/>

<species id="M_cpd15734_c0" name="Diglucosyl-1,2 diisopentadecanoylglycerol[c0]" compartment="c0" charge="0" boundaryCondition="false"/>

<species id="M_cpd15752_c0" name="Isopentadecanoyllipoteichoic acid (n=24), linked, unsubstituted[c0]" compartment="c0" charge="-24" boundaryCondition="false"/>

<species id="M_cpd15067_c0" name="Delphinidin 3-O-beta-D-glucoside 5-O-(6-coumaroyl-beta-D-glucoside)[c0]" compartment="c0" charge="-2" boundaryCondition="false"/>

<species id="M_cpd00549_c0" name="D-Lysine[c0]" compartment="c0" charge="1" boundaryCondition="false"/>

<species id="M_cpd03073_c0" name="2,5-Diaminohexanoate[c0]" compartment="c0" charge="1" boundaryCondition="false"/>

<species id="M_cpd02069_c0" name="3-Phosphonooxypyruvate[c0]" compartment="c0" charge="-3" boundaryCondition="false"/>

<species id="M_cpd02678_c0" name="N-Formyl-GAR[c0]" compartment="c0" charge="-2" boundaryCondition="false"/>

<species id="M_cpd02650_c0" name="11-O-Demethyl-17-O-deacetylvindoline[c0]" compartment="c0" charge="0" boundaryCondition="false"/>

<species id="M_cpd00799_c0" name="Deacetylvindoline[c0]" compartment="c0" charge="0" boundaryCondition="false"/>

<species id="M_cpd02438_c0" name="Methyl CoM[c0]" compartment="c0" charge="-1" boundaryCondition="false"/>

<species id="M_cpd01024_c0" name="Methane[c0]" compartment="c0" charge="0" boundaryCondition="false"/>

<species id="M_cpd00680_c0" name="Chloramphenicol[c0]" compartment="c0" charge="0" boundaryCondition="false"/>

<species id="M_cpd02267_c0" name="Chloramphenicol 3-acetate[c0]" compartment="c0" charge="0" boundaryCondition="false"/>

<species id="M_cpd00434_c0" name="4-Aminobutanal[c0]" compartment="c0" charge="1" boundaryCondition="false"/>

<species id="M_cpd00226_e0" name="HYXN[e0]" compartment="e0" charge="0" boundaryCondition="false"/>
<species id="M_cpd00226_b" name="HYXN[e0]_b" compartment="e0" charge="0" boundaryCondition="true"/>
<species id="M_cpd01080_c0" name="ocdca[c0]" compartment="c0" charge="-1" boundaryCondition="false"/>

<species id="M_cpd00327_c0" name="strcoa[c0]" compartment="c0" charge="-4" boundaryCondition="false"/>

<species id="M_cpd11588_e0" name="gly-pro-L[e0]" compartment="e0" charge="0" boundaryCondition="false"/>
<species id="M_cpd11588_b" name="gly-pro-L[e0]_b" compartment="e0" charge="0" boundaryCondition="true"/>
<species id="M_cpd00408_c0" name="Pantoate[c0]" compartment="c0" charge="-1" boundaryCondition="false"/>

<species id="M_cpd00712_c0" name="2-Dehydropantoate[c0]" compartment="c0" charge="-1" boundaryCondition="false"/>

<species id="M_cpd02603_c0" name="3-Lysolecithin[c0]" compartment="c0" charge="0" boundaryCondition="false"/>

<species id="M_cpd02601_c0" name="2-Lysolecithin[c0]" compartment="c0" charge="0" boundaryCondition="false"/>

<species id="M_cpd03671_c0" name="D-Glucosamine1-phosphate[c0]" compartment="c0" charge="-1" boundaryCondition="false"/>

<species id="M_cpd02611_c0" name="N-Acetyl-D-glucosamine1-phosphate[c0]" compartment="c0" charge="-2" boundaryCondition="false"/>

<species id="M_cpd01997_c0" name="Dimethylbenzimidazole[c0]" compartment="c0" charge="0" boundaryCondition="false"/>

<species id="M_cpd00218_c0" name="Niacin[c0]" compartment="c0" charge="-1" boundaryCondition="false"/>

<species id="M_cpd02904_c0" name="alpha-Ribazole 5'-phosphate[c0]" compartment="c0" charge="-2" boundaryCondition="false"/>

<species id="M_cpd11436_c0" name="fa3[c0]" compartment="c0" charge="-1" boundaryCondition="false"/>

<species id="M_cpd11437_c0" name="fa3coa[c0]" compartment="c0" charge="-3" boundaryCondition="false"/>

<species id="M_cpd09350_c0" name="N2-Acetyl-L-aminoadipyl-delta-phosphate[c0]" compartment="c0" charge="-3" boundaryCondition="false"/>

<species id="M_cpd09351_c0" name="N2-Acetyl-L-aminoadipate semialdehyde[c0]" compartment="c0" charge="-1" boundaryCondition="false"/>

<species id="M_cpd01956_c0" name="o-Formylbenzoic acid[c0]" compartment="c0" charge="-1" boundaryCondition="false"/>

<species id="M_cpd03116_c0" name="(S)-3-Hydroxydodecanoyl-CoA[c0]" compartment="c0" charge="-4" boundaryCondition="false"/>

<species id="M_cpd03117_c0" name="3-Oxododecanoyl-CoA[c0]" compartment="c0" charge="-4" boundaryCondition="false"/>

<species id="M_cpd02636_c0" name="4-Methyl-5--2-hydroxyethyl-thiazole[c0]" compartment="c0" charge="0" boundaryCondition="false"/>

<species id="M_cpd00876_c0" name="3-Hydroxyisobutyrate[c0]" compartment="c0" charge="-1" boundaryCondition="false"/>

<species id="M_cpd00287_c0" name="3-Oxo-2-methylpropanoate[c0]" compartment="c0" charge="-1" boundaryCondition="false"/>

<species id="M_cpd02113_c0" name="dTDP-rhamnose[c0]" compartment="c0" charge="-2" boundaryCondition="false"/>

<species id="M_cpd06559_c0" name="alpha-Farnesene[c0]" compartment="c0" charge="0" boundaryCondition="false"/>

<species id="M_cpd01293_c0" name="5-Oxoproline[c0]" compartment="c0" charge="-1" boundaryCondition="false"/>

<species id="M_cpd00449_c0" name="Dihydrolipoamide[c0]" compartment="c0" charge="0" boundaryCondition="false"/>

<species id="M_cpd00213_c0" name="Lipoamide[c0]" compartment="c0" charge="0" boundaryCondition="false"/>

<species id="M_cpd14710_c0" name="2,6-Dihydroxypseudooxynicotine[c0]" compartment="c0" charge="1" boundaryCondition="false"/>

<species id="M_cpd01955_c0" name="2,6-Dihydroxypyridine[c0]" compartment="c0" charge="0" boundaryCondition="false"/>

<species id="M_cpd14711_c0" name="4-Methylaminobutyrate[c0]" compartment="c0" charge="0" boundaryCondition="false"/>

<species id="M_cpd09811_c0" name="4-Hydroxymethylsalicylaldehyde[c0]" compartment="c0" charge="0" boundaryCondition="false"/>

<species id="M_cpd09812_c0" name="4-Hydroxymethylsalicylate[c0]" compartment="c0" charge="-1" boundaryCondition="false"/>

<species id="M_cpd03989_c0" name="2-Hydroxy-6-oxo-7-methylocta-2,4-dienoate[c0]" compartment="c0" charge="-1" boundaryCondition="false"/>

<species id="M_cpd01711_c0" name="Isobutyrate[c0]" compartment="c0" charge="-1" boundaryCondition="false"/>

<species id="M_cpd00042_c0" name="GSH[c0]" compartment="c0" charge="-1" boundaryCondition="false"/>

<species id="M_cpd00111_c0" name="Oxidized glutathione[c0]" compartment="c0" charge="-2" boundaryCondition="false"/>

<species id="M_cpd00274_c0" name="Citrulline[c0]" compartment="c0" charge="0" boundaryCondition="false"/>

<species id="M_cpd11640_c0" name="H2[c0]" compartment="c0" charge="0" boundaryCondition="false"/>

<species id="M_cpd02631_c0" name="DKDI[c0]" compartment="c0" charge="0" boundaryCondition="false"/>

<species id="M_cpd16540_c0" name="5-Deoxy glucuronic acid[c0]" compartment="c0" charge="-1" boundaryCondition="false"/>

<species id="M_cpd03835_c0" name="Precorrin 8[c0]" compartment="c0" charge="-7" boundaryCondition="false"/>

<species id="M_cpd03832_c0" name="Hydrogenobyrinate[c0]" compartment="c0" charge="-4" boundaryCondition="false"/>

<species id="M_cpd15604_e0" name="Gly-Leu[e0]" compartment="e0" charge="0" boundaryCondition="false"/>
<species id="M_cpd15604_b" name="Gly-Leu[e0]_b" compartment="e0" charge="0" boundaryCondition="true"/>
<species id="M_cpd15087_c0" name="Pelargonidin 3-glucoside 5-caffeoylglucoside[c0]" compartment="c0" charge="-1" boundaryCondition="false"/>

<species id="M_cpd00104_e0" name="BIOT[e0]" compartment="e0" charge="-1" boundaryCondition="false"/>
<species id="M_cpd00104_b" name="BIOT[e0]_b" compartment="e0" charge="-1" boundaryCondition="true"/>
<species id="M_cpd00104_c0" name="BIOT[c0]" compartment="c0" charge="-1" boundaryCondition="false"/>

<species id="M_cpd11590_c0" name="met-L-ala-L[c0]" compartment="c0" charge="-1" boundaryCondition="false"/>

<species id="M_cpd04810_c0" name="5-FU[c0]" compartment="c0" charge="0" boundaryCondition="false"/>

<species id="M_cpd16438_c0" name="5-Fluorouridine monophosphate[c0]" compartment="c0" charge="-1" boundaryCondition="false"/>

<species id="M_cpd11550_c0" name="6-methyl-3-oxo-heptanoyl-ACP[c0]" compartment="c0" charge="-1" boundaryCondition="false"/>

<species id="M_cpd11551_c0" name="6-methyl-3-hydroxy-heptanoyl-ACP[c0]" compartment="c0" charge="-1" boundaryCondition="false"/>

<species id="M_cpd00309_c0" name="XAN[c0]" compartment="c0" charge="0" boundaryCondition="false"/>

<species id="M_cpd00475_c0" name="Ribose 1-phosphate[c0]" compartment="c0" charge="-2" boundaryCondition="false"/>

<species id="M_cpd00400_c0" name="Acrylate[c0]" compartment="c0" charge="-1" boundaryCondition="false"/>

<species id="M_cpd01150_c0" name="Acrylamide[c0]" compartment="c0" charge="0" boundaryCondition="false"/>

<species id="M_cpd06713_c0" name="6-Ketoxycyclohex-1-ene-1-carboxyl-CoA[c0]" compartment="c0" charge="-3" boundaryCondition="false"/>

<species id="M_cpd04103_c0" name="3-Hydroxypimelyl-CoA[c0]" compartment="c0" charge="-4" boundaryCondition="false"/>

<species id="M_cpd00007_e0" name="O2[e0]" compartment="e0" charge="0" boundaryCondition="false"/>
<species id="M_cpd00007_b" name="O2[e0]_b" compartment="e0" charge="0" boundaryCondition="true"/>
<species id="M_cpd15729_c0" name="Diglucosyl-1,2 dimyristoylglycerol[c0]" compartment="c0" charge="0" boundaryCondition="false"/>

<species id="M_cpd15747_c0" name="Myristoyllipoteichoic acid (n=24), linked, unsubstituted[c0]" compartment="c0" charge="-24" boundaryCondition="false"/>

<species id="M_cpd03495_c0" name="Undecaprenyl-diphospho-N-acetylmuramoyl--N-acetylglucosamine-L-ala-D-glu-meso-2-6-diaminopimeloyl-D-ala-D-ala[c0]" compartment="c0" charge="-4" boundaryCondition="false"/>

<species id="M_cpd03496_c0" name="Undecaprenyl-diphospho-N-acetylmuramoyl-(N-acetylglucosamine)-L-alanyl-D-glutaminyl-meso-2,6-diaminopimeloyl-D-alanyl-D-alanine[c0]" compartment="c0" charge="-3" boundaryCondition="false"/>

<species id="M_cpd02968_c0" name="UDP-N-acetylmuramoyl-L-alanyl-D-glutamyl-6-carboxy-L-lysyl-D-alanyl- D-alanine[c0]" compartment="c0" charge="-4" boundaryCondition="false"/>

<species id="M_cpd03494_c0" name="Undecaprenyl-diphospho-N-acetylmuramoyl-L-alanyl-D-glutamyl-meso-2-6-diaminopimeloyl-D-alanyl-D-alanine[c0]" compartment="c0" charge="-4" boundaryCondition="false"/>

<species id="M_cpd00246_c0" name="Inosine[c0]" compartment="c0" charge="0" boundaryCondition="false"/>

<species id="M_cpd08238_c0" name="(S)-(-)-Citronellal[c0]" compartment="c0" charge="0" boundaryCondition="false"/>

<species id="M_cpd02967_c0" name="N-Acetyl-beta-D-mannosaminyl-1,4-N-acetyl-D- glucosaminyldiphosphoundecaprenol[c0]" compartment="c0" charge="-2" boundaryCondition="false"/>

<species id="M_cpd11592_e0" name="gly-glu-L[e0]" compartment="e0" charge="-1" boundaryCondition="false"/>
<species id="M_cpd11592_b" name="gly-glu-L[e0]_b" compartment="e0" charge="-1" boundaryCondition="true"/>
<species id="M_cpd02229_c0" name="Bactoprenyl diphosphate[c0]" compartment="c0" charge="-2" boundaryCondition="false"/>

<species id="M_cpd15066_c0" name="Cyanidin 3-O-beta-D-glucoside 5-O-(6-coumaroyl-beta-D-glucoside)[c0]" compartment="c0" charge="-1" boundaryCondition="false"/>

<species id="M_cpd01092_c0" name="Allantoin[c0]" compartment="c0" charge="-1" boundaryCondition="false"/>

<species id="M_cpd11587_e0" name="Ala-Gln[e0]" compartment="e0" charge="0" boundaryCondition="false"/>
<species id="M_cpd11587_b" name="Ala-Gln[e0]_b" compartment="e0" charge="0" boundaryCondition="true"/>
<species id="M_cpd00092_e0" name="Uracil[e0]" compartment="e0" charge="0" boundaryCondition="false"/>
<species id="M_cpd00092_b" name="Uracil[e0]_b" compartment="e0" charge="0" boundaryCondition="true"/>
<species id="M_cpd00053_e0" name="L-Glutamine[e0]" compartment="e0" charge="0" boundaryCondition="false"/>
<species id="M_cpd00053_b" name="L-Glutamine[e0]_b" compartment="e0" charge="0" boundaryCondition="true"/>
<species id="M_cpd00137_c0" name="Citrate[c0]" compartment="c0" charge="-3" boundaryCondition="false"/>

<species id="M_cpd03583_c0" name="D-arabino-6-Phospho-hex-3-ulose[c0]" compartment="c0" charge="-2" boundaryCondition="false"/>

<species id="M_cpd00638_c0" name="Deamido-NAD[c0]" compartment="c0" charge="-2" boundaryCondition="false"/>

<species id="M_cpd11590_e0" name="met-L-ala-L[e0]" compartment="e0" charge="-1" boundaryCondition="false"/>
<species id="M_cpd11590_b" name="met-L-ala-L[e0]_b" compartment="e0" charge="-1" boundaryCondition="true"/>
<species id="M_cpd11581_e0" name="gly-asn-L[e0]" compartment="e0" charge="0" boundaryCondition="false"/>
<species id="M_cpd11581_b" name="gly-asn-L[e0]_b" compartment="e0" charge="0" boundaryCondition="true"/>
<species id="M_cpd11581_c0" name="gly-asn-L[c0]" compartment="c0" charge="0" boundaryCondition="false"/>

<species id="M_cpd02039_c0" name="1-Aminopropan-2-ol[c0]" compartment="c0" charge="1" boundaryCondition="false"/>

<species id="M_cpd03918_c0" name="Adenosyl cobinamide[c0]" compartment="c0" charge="4" boundaryCondition="false"/>

<species id="M_cpd11504_c0" name="8-methyl-3-oxo-decanoyl-ACP[c0]" compartment="c0" charge="-1" boundaryCondition="false"/>

<species id="M_cpd11505_c0" name="8-methyl-3-hydroxy-decanoyl-ACP[c0]" compartment="c0" charge="-1" boundaryCondition="false"/>

<species id="M_cpd15728_c0" name="Diglucosyl-1,2 dipalmitoylglycerol[c0]" compartment="c0" charge="0" boundaryCondition="false"/>

<species id="M_cpd15746_c0" name="Palmitoyllipoteichoic acid (n=24), linked, unsubstituted[c0]" compartment="c0" charge="-24" boundaryCondition="false"/>

<species id="M_cpd03734_c0" name="Acetamide[c0]" compartment="c0" charge="0" boundaryCondition="false"/>

<species id="M_cpd11496_c0" name="4-methyl-3-oxo-hexanoyl-ACP[c0]" compartment="c0" charge="-1" boundaryCondition="false"/>

<species id="M_cpd11497_c0" name="4-methyl-3-hydroxy-hexanoyl-ACP[c0]" compartment="c0" charge="-1" boundaryCondition="false"/>

<species id="M_cpd02655_c0" name="5,10-Methenyltetrahydromethanopterin[c0]" compartment="c0" charge="-2" boundaryCondition="false"/>

<species id="M_cpd15422_c0" name="CDP-1,2-ditetradec-7-enoylglycerol[c0]" compartment="c0" charge="-2" boundaryCondition="false"/>

<species id="M_cpd15554_c0" name="phosphatidylserine ditetradec-7-enoyl[c0]" compartment="c0" charge="-2" boundaryCondition="false"/>

<species id="M_cpd00025_c0" name="H2O2[c0]" compartment="c0" charge="0" boundaryCondition="false"/>

<species id="M_cpd01747_c0" name="Indole-3-acetamide[c0]" compartment="c0" charge="0" boundaryCondition="false"/>

<species id="M_cpd00703_c0" name="Indoleacetate[c0]" compartment="c0" charge="-1" boundaryCondition="false"/>

<species id="M_cpd11584_e0" name="Ala-His[e0]" compartment="e0" charge="0" boundaryCondition="false"/>
<species id="M_cpd11584_b" name="Ala-His[e0]_b" compartment="e0" charge="0" boundaryCondition="true"/>
<species id="M_cpd00235_c0" name="D-mannose-6-phosphate[c0]" compartment="c0" charge="-2" boundaryCondition="false"/>

<species id="M_cpd00485_c0" name="D-Mannose1-phosphate[c0]" compartment="c0" charge="-2" boundaryCondition="false"/>

<species id="M_cpd00159_c0" name="L-Lactate[c0]" compartment="c0" charge="-1" boundaryCondition="false"/>

<species id="M_cpd01877_c0" name="3,4-Dihydroxypyridine[c0]" compartment="c0" charge="0" boundaryCondition="false"/>

<species id="M_cpd02715_c0" name="3-(3,4-Dihydroxypyridin-1-yl)-L-alanine[c0]" compartment="c0" charge="-1" boundaryCondition="false"/>

<species id="M_cpd02345_c0" name="L-Glutamate1-semialdehyde[c0]" compartment="c0" charge="0" boundaryCondition="false"/>

<species id="M_cpd00299_c0" name="dUMP[c0]" compartment="c0" charge="-2" boundaryCondition="false"/>

<species id="M_cpd00145_c0" name="Hydroxypyruvate[c0]" compartment="c0" charge="-1" boundaryCondition="false"/>

<species id="M_cpd00115_c0" name="dATP[c0]" compartment="c0" charge="-3" boundaryCondition="false"/>

<species id="M_cpd00298_c0" name="dTMP[c0]" compartment="c0" charge="-2" boundaryCondition="false"/>

<species id="M_cpd11508_c0" name="10-methyl-3-oxo-dodecanoyl-ACP[c0]" compartment="c0" charge="-1" boundaryCondition="false"/>

<species id="M_cpd11509_c0" name="10-methyl-3-hydroxy-dodecanoyl-ACP[c0]" compartment="c0" charge="-1" boundaryCondition="false"/>

<species id="M_cpd11562_c0" name="12-methyl-3-oxo-tridecanoyl-ACP[c0]" compartment="c0" charge="-1" boundaryCondition="false"/>

<species id="M_cpd11563_c0" name="12-methyl-3-hydroxy-tridecanoyl-ACP[c0]" compartment="c0" charge="-1" boundaryCondition="false"/>

<species id="M_cpd02720_c0" name="5-Amino-6--5-phosphoribitylaminouracil[c0]" compartment="c0" charge="-2" boundaryCondition="false"/>

<species id="M_cpd03120_c0" name="(S)-Hydroxyoctanoyl-CoA[c0]" compartment="c0" charge="-4" boundaryCondition="false"/>

<species id="M_cpd03121_c0" name="3-Oxooctanoyl-CoA[c0]" compartment="c0" charge="-4" boundaryCondition="false"/>

<species id="M_cpd15269_c0" name="octadecenoate[c0]" compartment="c0" charge="-1" boundaryCondition="false"/>

<species id="M_cpd15274_c0" name="Octadecenoyl-CoA[c0]" compartment="c0" charge="-3" boundaryCondition="false"/>

<species id="M_cpd15419_c0" name="CDP-1,2-dihexadecanoylglycerol[c0]" compartment="c0" charge="-2" boundaryCondition="false"/>

<species id="M_cpd15555_c0" name="phosphatidylserine dihexadecanoyl[c0]" compartment="c0" charge="-2" boundaryCondition="false"/>

<species id="M_cpd01644_c0" name="2-Hydroxymuconate[c0]" compartment="c0" charge="-2" boundaryCondition="false"/>

<species id="M_cpd02183_c0" name="4-Oxalocrotonate[c0]" compartment="c0" charge="-2" boundaryCondition="false"/>

<species id="M_cpd03158_c0" name="Nicotianamine[c0]" compartment="c0" charge="-1" boundaryCondition="false"/>

<species id="M_cpd00011_e0" name="CO2[e0]" compartment="e0" charge="0" boundaryCondition="false"/>
<species id="M_cpd00011_b" name="CO2[e0]_b" compartment="e0" charge="0" boundaryCondition="true"/>
<species id="M_cpd00125_c0" name="5-10-Methylenetetrahydrofolate[c0]" compartment="c0" charge="-2" boundaryCondition="false"/>

<species id="M_cpd03847_c0" name="Myristic acid[c0]" compartment="c0" charge="-1" boundaryCondition="false"/>

<species id="M_cpd01695_c0" name="Myristoyl-CoA[c0]" compartment="c0" charge="-4" boundaryCondition="false"/>

<species id="M_cpd15663_c0" name="Prenol-45n teichoic acid-alanine substituted[c0]" compartment="c0" charge="-47" boundaryCondition="false"/>

<species id="M_cpd15668_c0" name="glycerol teichoic acid (n=45), linked, D-ala substituted[c0]" compartment="c0" charge="-48" boundaryCondition="false"/>

<species id="M_cpd00177_c0" name="dADP[c0]" compartment="c0" charge="-2" boundaryCondition="false"/>

<species id="M_cpd12370_c0" name="apo-ACP[c0]" compartment="c0" charge="0" boundaryCondition="false"/>

<species id="M_cpd15795_c0" name="Anteisoheptadecanoylcardiolipin (B. subtilis)[c0]" compartment="c0" charge="-2" boundaryCondition="false"/>

<species id="M_cpd00345_c0" name="5-Methyltetrahydrofolate[c0]" compartment="c0" charge="-2" boundaryCondition="false"/>

<species id="M_cpd00028_c0" name="Heme[c0]" compartment="c0" charge="-2" boundaryCondition="false"/>

<species id="M_cpd00030_c0" name="Mn2+[c0]" compartment="c0" charge="2" boundaryCondition="false"/>

<species id="M_cpd00063_c0" name="Ca2+[c0]" compartment="c0" charge="2" boundaryCondition="false"/>

<species id="M_cpd11416_c0" name="Biomass[c0]" compartment="c0" charge="0" boundaryCondition="false"/>

<species id="M_cpd15696_c0" name="Dianteisoheptadecanoylphosphatidylethanolamine[c0]" compartment="c0" charge="0" boundaryCondition="false"/>

<species id="M_cpd15500_c0" name="Menaquinone 8[c0]" compartment="c0" charge="0" boundaryCondition="false"/>

<species id="M_cpd15794_c0" name="Isoheptadecanoylcardiolipin (B. subtilis)[c0]" compartment="c0" charge="-2" boundaryCondition="false"/>

<species id="M_cpd00557_c0" name="Siroheme[c0]" compartment="c0" charge="-8" boundaryCondition="false"/>

<species id="M_cpd00264_c0" name="Spermidine[c0]" compartment="c0" charge="3" boundaryCondition="false"/>

<species id="M_cpd11493_c0" name="ACP[c0]" compartment="c0" charge="-2" boundaryCondition="false"/>

<species id="M_cpd15793_c0" name="Stearoylcardiolipin (B. subtilis)[c0]" compartment="c0" charge="-2" boundaryCondition="false"/>

<species id="M_cpd03422_c0" name="Cobinamide[c0]" compartment="c0" charge="3" boundaryCondition="false"/>

<species id="M_cpd15723_c0" name="Dianteisoheptadecanoylphosphatidylglycerol[c0]" compartment="c0" charge="-1" boundaryCondition="false"/>

<species id="M_cpd15533_c0" name="phosphatidylethanolamine dioctadecanoyl[c0]" compartment="c0" charge="0" boundaryCondition="false"/>

<species id="M_cpd15695_c0" name="Diisoheptadecanoylphosphatidylethanolamine[c0]" compartment="c0" charge="0" boundaryCondition="false"/>

<species id="M_cpd00015_c0" name="FAD[c0]" compartment="c0" charge="-3" boundaryCondition="false"/>

<species id="M_cpd00087_c0" name="Tetrahydrofolate[c0]" compartment="c0" charge="-2" boundaryCondition="false"/>

<species id="M_cpd15665_c0" name="Peptidoglycan polymer (n subunits)[c0]" compartment="c0" charge="-4" boundaryCondition="false"/>

<species id="M_cpd15722_c0" name="Diisoheptadecanoylphosphatidylglycerol[c0]" compartment="c0" charge="-1" boundaryCondition="false"/>

<species id="M_cpd15540_c0" name="Phosphatidylglycerol dioctadecanoyl[c0]" compartment="c0" charge="-1" boundaryCondition="false"/>

<species id="M_cpd00149_c0" name="Co2+[c0]" compartment="c0" charge="2" boundaryCondition="false"/>

<species id="M_cpd15432_c0" name="core oligosaccharide lipid A[c0]" compartment="c0" charge="-11" boundaryCondition="false"/>

<species id="M_cpd15352_c0" name="2-Demethylmenaquinone 8[c0]" compartment="c0" charge="0" boundaryCondition="false"/>

<species id="M_cpd00201_c0" name="10-Formyltetrahydrofolate[c0]" compartment="c0" charge="-2" boundaryCondition="false"/>

<species id="M_cpd03002_c0" name="Lipid A disaccharide[c0]" compartment="c0" charge="-2" boundaryCondition="false"/>

<species id="M_cpd02993_c0" name="Lipid IV(A)[c0]" compartment="c0" charge="-4" boundaryCondition="false"/>

<species id="M_cpd00264_e0" name="Spermidine[e0]" compartment="e0" charge="3" boundaryCondition="false"/>
<species id="M_cpd00264_b" name="Spermidine[e0]_b" compartment="e0" charge="3" boundaryCondition="true"/>
<species id="M_cpd11468_c0" name="Dodecanoyl-ACP[c0]" compartment="c0" charge="-2" boundaryCondition="false"/>

<species id="M_cpd01741_c0" name="ddca[c0]" compartment="c0" charge="-1" boundaryCondition="false"/>

<species id="M_cpd00760_c0" name="2-Methylbutyryl-CoA[c0]" compartment="c0" charge="-4" boundaryCondition="false"/>

<species id="M_cpd11495_c0" name="2-methylbutyryl-ACP[c0]" compartment="c0" charge="-2" boundaryCondition="false"/>

<species id="M_cpd00428_c0" name="2-Oxopropanal[c0]" compartment="c0" charge="0" boundaryCondition="false"/>

<species id="M_cpd11543_c0" name="15-methyl-trans-hexa-dec-2-enoyl-ACP[c0]" compartment="c0" charge="-1" boundaryCondition="false"/>

<species id="M_cpd11544_c0" name="15-methyl-hexa-decanoyl-ACP[c0]" compartment="c0" charge="-2" boundaryCondition="false"/>

<species id="M_cpd00046_e0" name="CMP[e0]" compartment="e0" charge="-2" boundaryCondition="false"/>
<species id="M_cpd00046_b" name="CMP[e0]_b" compartment="e0" charge="-2" boundaryCondition="true"/>
<species id="M_cpd11492_c0" name="Malonyl-acyl-carrierprotein-[c0]" compartment="c0" charge="-2" boundaryCondition="false"/>

<species id="M_cpd00773_c0" name="UDP-MurNAc[c0]" compartment="c0" charge="-3" boundaryCondition="false"/>

<species id="M_cpd02820_c0" name="UDP-N-acetylglucosamine enolpyruvate[c0]" compartment="c0" charge="-3" boundaryCondition="false"/>

<species id="M_cpd00238_c0" name="Sedoheptulose7-phosphate[c0]" compartment="c0" charge="-2" boundaryCondition="false"/>

<species id="M_cpd01882_c0" name="Isovaleryl-CoA[c0]" compartment="c0" charge="-4" boundaryCondition="false"/>

<species id="M_cpd03420_c0" name="Precorrin 3A[c0]" compartment="c0" charge="-7" boundaryCondition="false"/>

<species id="M_cpd03833_c0" name="Precorrin 3B[c0]" compartment="c0" charge="-6" boundaryCondition="false"/>

<species id="M_cpd11539_c0" name="13-methyl-trans-tetra-dec-2-enoyl-ACP[c0]" compartment="c0" charge="-1" boundaryCondition="false"/>

<species id="M_cpd03448_c0" name="2-Octaprenyl-3-methyl-6-methoxy-1,4-benzoquinone[c0]" compartment="c0" charge="0" boundaryCondition="false"/>

<species id="M_cpd03449_c0" name="2-Octaprenyl-3-methyl-5-hydroxy-6-methoxy-1,4-benzoquinone[c0]" compartment="c0" charge="0" boundaryCondition="false"/>

<species id="M_cpd00393_c0" name="Folate[c0]" compartment="c0" charge="-2" boundaryCondition="false"/>

<species id="M_cpd00028_e0" name="Heme[e0]" compartment="e0" charge="-2" boundaryCondition="false"/>
<species id="M_cpd00028_b" name="Heme[e0]_b" compartment="e0" charge="-2" boundaryCondition="true"/>
<species id="M_cpd15348_c0" name="2-Acyl-sn-glycero-3-phosphoglycerol octadecanoyl[c0]" compartment="c0" charge="-1" boundaryCondition="false"/>

<species id="M_cpd02090_c0" name="Glycerophosphoglycerol[c0]" compartment="c0" charge="-1" boundaryCondition="false"/>

<species id="M_cpd15895_c0" name="monomethylamine[c0]" compartment="c0" charge="1" boundaryCondition="false"/>

<species id="M_cpd02886_c0" name="UDP-3-O-(beta-hydroxymyristoyl)-N-acetylglucosamine[c0]" compartment="c0" charge="-2" boundaryCondition="false"/>

<species id="M_cpd00039_e0" name="L-Lysine[e0]" compartment="e0" charge="1" boundaryCondition="false"/>
<species id="M_cpd00039_b" name="L-Lysine[e0]_b" compartment="e0" charge="1" boundaryCondition="true"/>
<species id="M_cpd11535_c0" name="11-methyl-trans-dodec-2-enoyl-ACP[c0]" compartment="c0" charge="-1" boundaryCondition="false"/>

<species id="M_cpd11536_c0" name="11-methyl-dodecanoyl-ACP[c0]" compartment="c0" charge="-1" boundaryCondition="false"/>

<species id="M_cpd03446_c0" name="2-Octaprenyl-6-methoxyphenol[c0]" compartment="c0" charge="0" boundaryCondition="false"/>

<species id="M_cpd03447_c0" name="2-Octaprenyl-6-methoxy-1,4-benzoquinone[c0]" compartment="c0" charge="0" boundaryCondition="false"/>

<species id="M_cpd02546_c0" name="CMP-KDO[c0]" compartment="c0" charge="-2" boundaryCondition="false"/>

<species id="M_cpd03585_c0" name="KDO-lipid IV(A)[c0]" compartment="c0" charge="-5" boundaryCondition="false"/>

<species id="M_cpd03586_c0" name="kdo2-lipid iva[c0]" compartment="c0" charge="-6" boundaryCondition="false"/>

<species id="M_cpd02083_c0" name="CoproporphyrinogenIII[c0]" compartment="c0" charge="-4" boundaryCondition="false"/>

<species id="M_cpd03847_e0" name="Myristic acid[e0]" compartment="e0" charge="-1" boundaryCondition="false"/>
<species id="M_cpd03847_b" name="Myristic acid[e0]_b" compartment="e0" charge="-1" boundaryCondition="true"/>
<species id="M_cpd00908_c0" name="Glycerophosphoethanolamine[c0]" compartment="c0" charge="0" boundaryCondition="false"/>

<species id="M_cpd11502_c0" name="6-methyl-trans-oct-2-enoyl-ACP[c0]" compartment="c0" charge="-1" boundaryCondition="false"/>

<species id="M_cpd00075_c0" name="Nitrite[c0]" compartment="c0" charge="-1" boundaryCondition="false"/>

<species id="M_cpd00075_e0" name="Nitrite[e0]" compartment="e0" charge="-1" boundaryCondition="false"/>
<species id="M_cpd00075_b" name="Nitrite[e0]_b" compartment="e0" charge="-1" boundaryCondition="true"/>
<species id="M_cpd01298_c0" name="Aminoacetone[c0]" compartment="c0" charge="1" boundaryCondition="false"/>

<species id="M_cpd03914_c0" name="Cob(II)yrinate diamide[c0]" compartment="c0" charge="-1" boundaryCondition="false"/>

<species id="M_cpd03915_c0" name="Cob(I)yrinate diamide[c0]" compartment="c0" charge="-2" boundaryCondition="false"/>

<species id="M_cpd15268_c0" name="Octadecanoyl-ACP[c0]" compartment="c0" charge="-2" boundaryCondition="false"/>

<species id="M_cpd00525_c0" name="UDP-N-acetylmuramoyl-L-alanyl-D-glutamate[c0]" compartment="c0" charge="-4" boundaryCondition="false"/>

<species id="M_cpd02964_c0" name="UDP-N-acetylmuramoyl-L-alanyl-D-gamma-glutamyl-meso-2-6-diaminopimelate[c0]" compartment="c0" charge="-4" boundaryCondition="false"/>

<species id="M_cpd08316_c0" name="D-Glycero-D-manno-heptose1-7-bisphosphate[c0]" compartment="c0" charge="-4" boundaryCondition="false"/>

<species id="M_cpd04920_c0" name="D-Glycero-D-manno-heptose1-phosphate[c0]" compartment="c0" charge="-2" boundaryCondition="false"/>

<species id="M_cpd11498_c0" name="4-methyl-trans-hex-2-enoyl-ACP[c0]" compartment="c0" charge="-1" boundaryCondition="false"/>

<species id="M_cpd03839_c0" name="Precorrin 5[c0]" compartment="c0" charge="-7" boundaryCondition="false"/>

<species id="M_cpd03761_c0" name="Precorrin 6A[c0]" compartment="c0" charge="-7" boundaryCondition="false"/>

<species id="M_cpd00010_e0" name="CoA[e0]" compartment="e0" charge="-4" boundaryCondition="false"/>
<species id="M_cpd00010_b" name="CoA[e0]_b" compartment="e0" charge="-4" boundaryCondition="true"/>
<species id="M_cpd02021_c0" name="Succinylbenzoyl-CoA[c0]" compartment="c0" charge="-5" boundaryCondition="false"/>

<species id="M_cpd02295_c0" name="1-4-Dihydroxy-2-naphthoate[c0]" compartment="c0" charge="-1" boundaryCondition="false"/>

<species id="M_cpd11518_c0" name="14-methyl-trans-hexa-dec-2-enoyl-ACP[c0]" compartment="c0" charge="-1" boundaryCondition="false"/>

<species id="M_cpd11519_c0" name="14-methyl-hexa-decanoyl-ACP[c0]" compartment="c0" charge="-2" boundaryCondition="false"/>

<species id="M_cpd03443_c0" name="3-Octaprenyl-4-hydroxybenzoate[c0]" compartment="c0" charge="-1" boundaryCondition="false"/>

<species id="M_cpd03444_c0" name="2-Octaprenylphenol[c0]" compartment="c0" charge="0" boundaryCondition="false"/>

<species id="M_cpd15716_c0" name="Diisoheptadecanoylphosphatidylglycerophosphate[c0]" compartment="c0" charge="-2" boundaryCondition="false"/>

<species id="M_cpd15550_c0" name="phospho-heptosyl-phospho-heptosyl-heptosyl-kdo2-lipidA[c0]" compartment="c0" charge="-10" boundaryCondition="false"/>

<species id="M_cpd15492_c0" name="kdo-phospho-heptosyl-phospho-heptosyl-heptosyl-kdo2-lipidA[c0]" compartment="c0" charge="-11" boundaryCondition="false"/>

<species id="M_cpd11506_c0" name="8-methyl-trans-dec-2-enoyl-ACP[c0]" compartment="c0" charge="-1" boundaryCondition="false"/>

<species id="M_cpd11507_c0" name="8-methyl-decanoyl-ACP[c0]" compartment="c0" charge="-1" boundaryCondition="false"/>

<species id="M_cpd11540_c0" name="13-methyl-tetra-decanoyl-ACP[c0]" compartment="c0" charge="-2" boundaryCondition="false"/>

<species id="M_cpd01741_e0" name="ddca[e0]" compartment="e0" charge="-1" boundaryCondition="false"/>
<species id="M_cpd01741_b" name="ddca[e0]_b" compartment="e0" charge="-1" boundaryCondition="true"/>
<species id="M_cpd04918_c0" name="D-Glycero-D-manno-heptose7-phosphate[c0]" compartment="c0" charge="-2" boundaryCondition="false"/>

<species id="M_cpd00875_c0" name="KDO[c0]" compartment="c0" charge="-1" boundaryCondition="false"/>

<species id="M_cpd00185_c0" name="D-Arabinose[c0]" compartment="c0" charge="0" boundaryCondition="false"/>

<species id="M_cpd00054_e0" name="L-Serine[e0]" compartment="e0" charge="0" boundaryCondition="false"/>
<species id="M_cpd00054_b" name="L-Serine[e0]_b" compartment="e0" charge="0" boundaryCondition="true"/>
<species id="M_cpd03830_c0" name="ADP-D-glycero-D-manno-heptose[c0]" compartment="c0" charge="-2" boundaryCondition="false"/>

<species id="M_cpd03831_c0" name="ADP-L-glycero-D-manno-heptose[c0]" compartment="c0" charge="-2" boundaryCondition="false"/>

<species id="M_cpd15717_c0" name="Dianteisoheptadecanoylphosphatidylglycerophosphate[c0]" compartment="c0" charge="-2" boundaryCondition="false"/>

<species id="M_cpd00111_e0" name="Oxidized glutathione[e0]" compartment="e0" charge="-2" boundaryCondition="false"/>
<species id="M_cpd00111_b" name="Oxidized glutathione[e0]_b" compartment="e0" charge="-2" boundaryCondition="true"/>
<species id="M_cpd02835_c0" name="UDP-2,3-bis(3-hydroxytetradecanoyl)glucosamine[c0]" compartment="c0" charge="-2" boundaryCondition="false"/>

<species id="M_cpd03584_c0" name="UDP-3-O-(beta-hydroxymyristoyl)-D-glucosamine[c0]" compartment="c0" charge="-1" boundaryCondition="false"/>

<species id="M_cpd00100_c0" name="Glycerol[c0]" compartment="c0" charge="0" boundaryCondition="false"/>

<species id="M_cpd03913_c0" name="Hydrogenobyrinate diamide[c0]" compartment="c0" charge="-2" boundaryCondition="false"/>

<species id="M_cpd11510_c0" name="10-methyl-trans-dodec-2-enoyl-ACP[c0]" compartment="c0" charge="-1" boundaryCondition="false"/>

<species id="M_cpd11511_c0" name="10-methyl-dodecanoyl-ACP[c0]" compartment="c0" charge="-1" boundaryCondition="false"/>

<species id="M_cpd01772_c0" name="Succinylbenzoate[c0]" compartment="c0" charge="-2" boundaryCondition="false"/>

<species id="M_cpd03451_c0" name="SHCHC[c0]" compartment="c0" charge="-2" boundaryCondition="false"/>

<species id="M_cpd00162_e0" name="Aminoethanol[e0]" compartment="e0" charge="1" boundaryCondition="false"/>
<species id="M_cpd00162_b" name="Aminoethanol[e0]_b" compartment="e0" charge="1" boundaryCondition="true"/>
<species id="M_cpd02930_c0" name="Lipid X[c0]" compartment="c0" charge="-2" boundaryCondition="false"/>

<species id="M_cpd15479_c0" name="glucosyl-inner core oligosaccharide lipid A[c0]" compartment="c0" charge="-11" boundaryCondition="false"/>

<species id="M_cpd15469_c0" name="galactosyl-glucosyl-inner core oligosaccharide lipid A[c0]" compartment="c0" charge="-11" boundaryCondition="false"/>

<species id="M_cpd15549_c0" name="phospho-heptosyl-heptosyl-kdo2-lipidA[c0]" compartment="c0" charge="-8" boundaryCondition="false"/>

<species id="M_cpd15488_c0" name="heptosyl-phospho-heptosyl-heptosyl-kdo2-lipidA[c0]" compartment="c0" charge="-8" boundaryCondition="false"/>

<species id="M_cpd03445_c0" name="2-Octaprenyl-6-hydroxyphenol[c0]" compartment="c0" charge="0" boundaryCondition="false"/>

<species id="M_cpd15475_c0" name="glucosyl-galactosyl-glucosyl-inner core oligosaccharide lipid A[c0]" compartment="c0" charge="-11" boundaryCondition="false"/>

<species id="M_cpd03834_c0" name="Precorrin 4[c0]" compartment="c0" charge="-7" boundaryCondition="false"/>

<species id="M_cpd15678_c0" name="1,2-dianteisoheptadecanoyl-sn-glycerol 3-phosphate[c0]" compartment="c0" charge="-1" boundaryCondition="false"/>

<species id="M_cpd00421_c0" name="Triphosphate[c0]" compartment="c0" charge="-3" boundaryCondition="false"/>

<species id="M_cpd11499_c0" name="4-methyl-hexanoyl-ACP[c0]" compartment="c0" charge="-1" boundaryCondition="false"/>

<species id="M_cpd01476_c0" name="Protoporphyrin[c0]" compartment="c0" charge="-2" boundaryCondition="false"/>

<species id="M_cpd00425_c0" name="(CH3)2NH[c0]" compartment="c0" charge="1" boundaryCondition="false"/>

<species id="M_cpd11523_c0" name="5-methyl-trans-hex-2-enoyl-ACP[c0]" compartment="c0" charge="-1" boundaryCondition="false"/>

<species id="M_cpd11524_c0" name="5-methyl-hexanoyl-ACP[c0]" compartment="c0" charge="-1" boundaryCondition="false"/>

<species id="M_cpd03426_c0" name="Sirohydrochlorin[c0]" compartment="c0" charge="-8" boundaryCondition="false"/>

<species id="M_cpd15671_c0" name="1-isoheptadecanoyl-sn-glycerol 3-phosphate[c0]" compartment="c0" charge="-1" boundaryCondition="false"/>

<species id="M_cpd00658_c0" name="Isochorismate[c0]" compartment="c0" charge="-2" boundaryCondition="false"/>

<species id="M_cpd00063_e0" name="Ca2+[e0]" compartment="e0" charge="2" boundaryCondition="false"/>
<species id="M_cpd00063_b" name="Ca2+[e0]_b" compartment="e0" charge="2" boundaryCondition="true"/>
<species id="M_cpd15341_c0" name="2-Acyl-sn-glycero-3-phosphoethanolamine (n-C18:0)[c0]" compartment="c0" charge="0" boundaryCondition="false"/>

<species id="M_cpd00006_e0" name="NADP[e0]" compartment="e0" charge="-3" boundaryCondition="false"/>
<species id="M_cpd00006_b" name="NADP[e0]_b" compartment="e0" charge="-3" boundaryCondition="true"/>
<species id="M_cpd02557_c0" name="Farnesylfarnesylgeraniol[c0]" compartment="c0" charge="-2" boundaryCondition="false"/>

<species id="M_cpd02590_c0" name="all-trans-Heptaprenyl diphosphate[c0]" compartment="c0" charge="-2" boundaryCondition="false"/>

<species id="M_cpd01188_e0" name="Lanosterol[e0]" compartment="e0" charge="0" boundaryCondition="false"/>
<species id="M_cpd01188_b" name="Lanosterol[e0]_b" compartment="e0" charge="0" boundaryCondition="true"/>
<species id="M_cpd01188_c0" name="Lanosterol[c0]" compartment="c0" charge="0" boundaryCondition="false"/>

<species id="M_cpd15353_c0" name="2-Demethylmenaquinol 8[c0]" compartment="c0" charge="0" boundaryCondition="false"/>

<species id="M_cpd15484_c0" name="heptosyl-heptosyl-kdo2-lipidA[c0]" compartment="c0" charge="-5" boundaryCondition="false"/>

<species id="M_cpd00117_c0" name="D-Alanine[c0]" compartment="c0" charge="0" boundaryCondition="false"/>

<species id="M_cpd00794_e0" name="TRHL[e0]" compartment="e0" charge="0" boundaryCondition="false"/>
<species id="M_cpd00794_b" name="TRHL[e0]_b" compartment="e0" charge="0" boundaryCondition="true"/>
<species id="M_cpd00523_c0" name="Trehalose 6-phosphate[c0]" compartment="c0" charge="-2" boundaryCondition="false"/>

<species id="M_cpd00441_c0" name="(CH3)3N[c0]" compartment="c0" charge="1" boundaryCondition="false"/>

<species id="M_cpd11514_c0" name="12-methyl-trans-tetra-dec-2-enoyl-ACP[c0]" compartment="c0" charge="-1" boundaryCondition="false"/>

<species id="M_cpd00136_c0" name="4-Hydroxybenzoate[c0]" compartment="c0" charge="-1" boundaryCondition="false"/>

<species id="M_cpd15485_c0" name="heptosyl-kdo2-lipidA[c0]" compartment="c0" charge="-5" boundaryCondition="false"/>

<species id="M_cpd00050_c0" name="FMN[c0]" compartment="c0" charge="-3" boundaryCondition="false"/>

<species id="M_cpd03587_c0" name="kdo2-lipid a[c0]" compartment="c0" charge="-6" boundaryCondition="false"/>

<species id="M_cpd03760_c0" name="Precorrin 6B[c0]" compartment="c0" charge="-7" boundaryCondition="false"/>

<species id="M_cpd15477_c0" name="glucosyl-glucosyl-galactosyl-glucosyl-inner core oligosaccharide lipid A[c0]" compartment="c0" charge="-11" boundaryCondition="false"/>

<species id="M_cpd00122_e0" name="N-Acetyl-D-glucosamine[e0]" compartment="e0" charge="0" boundaryCondition="false"/>
<species id="M_cpd00122_b" name="N-Acetyl-D-glucosamine[e0]_b" compartment="e0" charge="0" boundaryCondition="true"/>
<species id="M_cpd00122_c0" name="N-Acetyl-D-glucosamine[c0]" compartment="c0" charge="0" boundaryCondition="false"/>

<species id="M_cpd11515_c0" name="12-methyl-tetra-decanoyl-ACP[c0]" compartment="c0" charge="-2" boundaryCondition="false"/>

<species id="M_cpd00528_c0" name="N2[c0]" compartment="c0" charge="0" boundaryCondition="false"/>

<species id="M_cpd00099_e0" name="Cl-[e0]" compartment="e0" charge="-1" boundaryCondition="false"/>
<species id="M_cpd00099_b" name="Cl-[e0]_b" compartment="e0" charge="-1" boundaryCondition="true"/>
<species id="M_cpd00215_e0" name="Pyridoxal[e0]" compartment="e0" charge="0" boundaryCondition="false"/>
<species id="M_cpd00215_b" name="Pyridoxal[e0]_b" compartment="e0" charge="0" boundaryCondition="true"/>
<species id="M_cpd01080_e0" name="ocdca[e0]" compartment="e0" charge="-1" boundaryCondition="false"/>
<species id="M_cpd01080_b" name="ocdca[e0]_b" compartment="e0" charge="-1" boundaryCondition="true"/>
<species id="M_cpd15489_c0" name="inner core oligosaccharide lipid A[c0]" compartment="c0" charge="-7" boundaryCondition="false"/>

<species id="M_cpd11520_c0" name="isovaleryl-ACP[c0]" compartment="c0" charge="-2" boundaryCondition="false"/>

<species id="M_cpd00048_e0" name="Sulfate[e0]" compartment="e0" charge="-2" boundaryCondition="false"/>
<species id="M_cpd00048_b" name="Sulfate[e0]_b" compartment="e0" charge="-2" boundaryCondition="true"/>
<species id="M_cpd11532_c0" name="9-methyl-decanoyl-ACP[c0]" compartment="c0" charge="-1" boundaryCondition="false"/>

<species id="M_cpd11466_c0" name="Myristoyl-ACP[c0]" compartment="c0" charge="-2" boundaryCondition="false"/>

<species id="M_cpd00559_c0" name="Supraene[c0]" compartment="c0" charge="0" boundaryCondition="false"/>

<species id="M_cpd00065_e0" name="L-Tryptophan[e0]" compartment="e0" charge="0" boundaryCondition="false"/>
<species id="M_cpd00065_b" name="L-Tryptophan[e0]_b" compartment="e0" charge="0" boundaryCondition="true"/>
<species id="M_cpd11503_c0" name="6-methyl-octanoyl-ACP[c0]" compartment="c0" charge="-1" boundaryCondition="false"/>

<species id="M_cpd15677_c0" name="1,2-diisoheptadecanoyl-sn-glycerol 3-phosphate[c0]" compartment="c0" charge="-1" boundaryCondition="false"/>

<species id="M_cpd00393_e0" name="Folate[e0]" compartment="e0" charge="-2" boundaryCondition="false"/>
<species id="M_cpd00393_b" name="Folate[e0]_b" compartment="e0" charge="-2" boundaryCondition="true"/>
<species id="M_cpd15672_c0" name="1-anteisoheptadecanoyl-sn-glycerol 3-phosphate[c0]" compartment="c0" charge="-1" boundaryCondition="false"/>

<species id="M_cpd11527_c0" name="7-methyl-trans-oct-2-enoyl-ACP[c0]" compartment="c0" charge="-1" boundaryCondition="false"/>

<species id="M_cpd11528_c0" name="7-methyl-octanoyl-ACP[c0]" compartment="c0" charge="-1" boundaryCondition="false"/>

<species id="M_cpd00288_e0" name="D-Glucosamine phosphate[e0]" compartment="e0" charge="-1" boundaryCondition="false"/>
<species id="M_cpd00288_b" name="D-Glucosamine phosphate[e0]_b" compartment="e0" charge="-1" boundaryCondition="true"/>
<species id="M_cpd03736_c0" name="Lauroyl-KDO2-lipid IV(A)[c0]" compartment="c0" charge="-6" boundaryCondition="false"/>

<species id="M_cpd11425_c0" name="2dmmq7[c0]" compartment="c0" charge="0" boundaryCondition="false"/>

<species id="M_cpd15269_e0" name="octadecenoate[e0]" compartment="e0" charge="-1" boundaryCondition="false"/>
<species id="M_cpd15269_b" name="octadecenoate[e0]_b" compartment="e0" charge="-1" boundaryCondition="true"/>
<species id="M_cpd00528_e0" name="N2[e0]" compartment="e0" charge="0" boundaryCondition="false"/>
<species id="M_cpd00528_b" name="N2[e0]_b" compartment="e0" charge="0" boundaryCondition="true"/>
<species id="M_cpd00731_c0" name="Ala-Ala[c0]" compartment="c0" charge="0" boundaryCondition="false"/>

<species id="M_cpd00357_e0" name="TTP[e0]" compartment="e0" charge="-3" boundaryCondition="false"/>
<species id="M_cpd00357_b" name="TTP[e0]_b" compartment="e0" charge="-3" boundaryCondition="true"/>
<species id="M_cpd03422_e0" name="Cobinamide[e0]" compartment="e0" charge="3" boundaryCondition="false"/>
<species id="M_cpd03422_b" name="Cobinamide[e0]_b" compartment="e0" charge="3" boundaryCondition="true"/>
<species id="M_cpd00776_c0" name="Squalene 2,3-oxide[c0]" compartment="c0" charge="0" boundaryCondition="false"/>

<species id="M_cpd00890_c0" name="UDP-N-acetylmuramoyl-L-alanine[c0]" compartment="c0" charge="-3" boundaryCondition="false"/>

<species id="M_cpd00322_e0" name="L-Isoleucine[e0]" compartment="e0" charge="0" boundaryCondition="false"/>
<species id="M_cpd00322_b" name="L-Isoleucine[e0]_b" compartment="e0" charge="0" boundaryCondition="true"/>
<species id="M_cpd00080_e0" name="Glycerol-3-phosphate[e0]" compartment="e0" charge="-2" boundaryCondition="false"/>
<species id="M_cpd00080_b" name="Glycerol-3-phosphate[e0]_b" compartment="e0" charge="-2" boundaryCondition="true"/>
<species id="M_cpd00133_e0" name="Nicotinamide[e0]" compartment="e0" charge="0" boundaryCondition="false"/>
<species id="M_cpd00133_b" name="Nicotinamide[e0]_b" compartment="e0" charge="0" boundaryCondition="true"/>
<species id="M_cpd00030_e0" name="Mn2+[e0]" compartment="e0" charge="2" boundaryCondition="false"/>
<species id="M_cpd00030_b" name="Mn2+[e0]_b" compartment="e0" charge="2" boundaryCondition="true"/>
<species id="M_cpd00149_e0" name="Co2+[e0]" compartment="e0" charge="2" boundaryCondition="false"/>
<species id="M_cpd00149_b" name="Co2+[e0]_b" compartment="e0" charge="2" boundaryCondition="true"/>
<species id="M_cpd00791_c0" name="ProtoporphyrinogenIX[c0]" compartment="c0" charge="-2" boundaryCondition="false"/>

<species id="M_cpd00655_e0" name="Dephospho-CoA[e0]" compartment="e0" charge="-2" boundaryCondition="false"/>
<species id="M_cpd00655_b" name="Dephospho-CoA[e0]_b" compartment="e0" charge="-2" boundaryCondition="true"/>
<species id="M_cpd00516_e0" name="meso-2,6-Diaminopimelate[e0]" compartment="e0" charge="0" boundaryCondition="false"/>
<species id="M_cpd00516_b" name="meso-2,6-Diaminopimelate[e0]_b" compartment="e0" charge="0" boundaryCondition="true"/>
<species id="M_cpd11531_c0" name="9-methyl-trans-dec-2-enoyl-ACP[c0]" compartment="c0" charge="-1" boundaryCondition="false"/>

<species id="M_cpd00220_e0" name="Riboflavin[e0]" compartment="e0" charge="-1" boundaryCondition="false"/>
<species id="M_cpd00220_b" name="Riboflavin[e0]_b" compartment="e0" charge="-1" boundaryCondition="true"/>
<species id="M_cpd11606_e0" name="Menaquinone 7[e0]" compartment="e0" charge="0" boundaryCondition="false"/>
<species id="M_cpd11606_b" name="Menaquinone 7[e0]_b" compartment="e0" charge="0" boundaryCondition="true"/>
<species id="M_cpd11606_c0" name="Menaquinone 7[c0]" compartment="c0" charge="0" boundaryCondition="false"/>

<species id="M_cpd00038_e0" name="GTP[e0]" compartment="e0" charge="-3" boundaryCondition="false"/>
<species id="M_cpd00038_b" name="GTP[e0]_b" compartment="e0" charge="-3" boundaryCondition="true"/>
<species id="M_cpd00793_e0" name="Thiamine phosphate[e0]" compartment="e0" charge="-1" boundaryCondition="false"/>
<species id="M_cpd00793_b" name="Thiamine phosphate[e0]_b" compartment="e0" charge="-1" boundaryCondition="true"/>
<species id="M_cpd00051_e0" name="L-Arginine[e0]" compartment="e0" charge="1" boundaryCondition="false"/>
<species id="M_cpd00051_b" name="L-Arginine[e0]_b" compartment="e0" charge="1" boundaryCondition="true"/>
<species id="M_cpd00441_e0" name="(CH3)3N[e0]" compartment="e0" charge="1" boundaryCondition="false"/>
<species id="M_cpd00441_b" name="(CH3)3N[e0]_b" compartment="e0" charge="1" boundaryCondition="true"/>
<species id="M_cpd01024_e0" name="Methane" compartment="e0" charge="0" boundaryCondition="false"/>
<species id="M_cpd01024_b" name="Methane_b" compartment="e0" charge="0" boundaryCondition="true"/>
<species id="M_cpd00029_e0" name="Acetate" compartment="e0" charge="-1" boundaryCondition="false"/>
<species id="M_cpd00029_b" name="Acetate_b" compartment="e0" charge="-1" boundaryCondition="true"/>
<species id="M_cpd00082_e0" name="D-Fructose" compartment="e0" charge="0" boundaryCondition="false"/>
<species id="M_cpd00082_b" name="D-Fructose_b" compartment="e0" charge="0" boundaryCondition="true"/>
<species id="M_cpd00085_c0" name="beta-Alanine" compartment="c0" charge="0" boundaryCondition="false"/>

<species id="M_cpd00109_c0" name="Cytochrome c3+" compartment="c0" charge="3" boundaryCondition="false"/>

<species id="M_cpd00110_c0" name="Cytochrome c2+" compartment="c0" charge="2" boundaryCondition="false"/>

<species id="M_cpd00138_e0" name="D-Mannose" compartment="e0" charge="0" boundaryCondition="false"/>
<species id="M_cpd00138_b" name="D-Mannose_b" compartment="e0" charge="0" boundaryCondition="true"/>
<species id="M_cpd00236_c0" name="D-Erythrose4-phosphate" compartment="c0" charge="-2" boundaryCondition="false"/>

<species id="M_cpd00290_c0" name="D-fructose-1,6-bisphosphate" compartment="c0" charge="-4" boundaryCondition="false"/>

<species id="M_cpd00349_c0" name="Sedoheptulose 1,7-bisphosphate" compartment="c0" charge="-4" boundaryCondition="false"/>

<species id="M_cpd00448_c0" name="D-Glyceraldehyde" compartment="c0" charge="0" boundaryCondition="false"/>

<species id="M_cpd01414_c0" name="Tetrathionate" compartment="c0" charge="-2" boundaryCondition="false"/>

<species id="M_cpd01414_e0" name="Tetrathionate" compartment="e0" charge="-2" boundaryCondition="false"/>
<species id="M_cpd01414_b" name="Tetrathionate_b" compartment="e0" charge="-2" boundaryCondition="true"/>
<species id="M_cpd01844_c0" name="Propionyl phosphate" compartment="c0" charge="-2" boundaryCondition="false"/>

<species id="M_cpd02097_c0" name="L-Glutamyl 5-phosphate" compartment="c0" charge="-2" boundaryCondition="false"/>

<species id="M_cpd04539_c0" name="2-Amino-3-oxo-4-phosphonooxybutyrate" compartment="c0" charge="-2" boundaryCondition="false"/>

<species id="M_cpd08449_c0" name="3-Amino-2-oxopropyl phosphate" compartment="c0" charge="-1" boundaryCondition="false"/>

<species id="M_cpd15329_c0" name="1-octadecanoyl-sn-glycerol 3-phosphate" compartment="c0" charge="-2" boundaryCondition="false"/>

<species id="M_cpd15526_c0" name="1,2-dioctadecanoyl-sn-glycerol 3-phosphate" compartment="c0" charge="-1" boundaryCondition="false"/>

<species id="M_cpd00268_e0" name="H2S2O3" compartment="e0" charge="-1" boundaryCondition="false"/>
<species id="M_cpd00268_b" name="H2S2O3_b" compartment="e0" charge="-1" boundaryCondition="true"/>
<species id="M_cpd11461_c0" name="DNA" compartment="c0" charge="-2" boundaryCondition="false"/>

<species id="M_cpd12223_c0" name="DNA 5-methylcytosine" compartment="c0" charge="-3" boundaryCondition="false"/>

<species id="M_cpd00982_c0" name="FADH2" compartment="c0" charge="-2" boundaryCondition="false"/>

<species id="M_cpd01923_c0" name="N-Acetylmuramoyl-Ala" compartment="c0" charge="-1" boundaryCondition="false"/>

<species id="M_cpd03485_c0" name="N-Acetyl-D-muramoate" compartment="c0" charge="-1" boundaryCondition="false"/>

<species id="M_cpd19044_c0" name="(S)-Methylmalonate semialdehyde" compartment="c0" charge="-1" boundaryCondition="false"/>

<species id="M_cpd02643_c0" name="Bz-Arg-p-nitroanilide" compartment="c0" charge="1" boundaryCondition="false"/>

<species id="M_cpd01438_c0" name="p-Nitroaniline" compartment="c0" charge="0" boundaryCondition="false"/>

<species id="M_cpd01924_c0" name="N-Benzoyl-D-arginine" compartment="c0" charge="0" boundaryCondition="false"/>

<species id="M_cpd11698_c0" name="Phosphoprotein" compartment="c0" charge="0" boundaryCondition="false"/>

<species id="M_cpd11463_c0" name="Protein" compartment="c0" charge="-1" boundaryCondition="false"/>

<species id="M_cpd11770_c0" name="L-Alanyl-tRNA" compartment="c0" charge="1" boundaryCondition="false"/>

<species id="M_cpd12003_c0" name="L-Leucyl-tRNA" compartment="c0" charge="1" boundaryCondition="false"/>

<species id="M_cpd12036_c0" name="L-Arginyl-tRNA" compartment="c0" charge="2" boundaryCondition="false"/>

<species id="M_cpd11710_c0" name="L-Arginyl-protein" compartment="c0" charge="1" boundaryCondition="false"/>

<species id="M_cpd12133_c0" name="L-Valyl-tRNA(Val)" compartment="c0" charge="1" boundaryCondition="false"/>

<species id="M_cpd11763_c0" name="DNA cytosine" compartment="c0" charge="-3" boundaryCondition="false"/>

<species id="M_cpd11416_e0" name="biomass[e0]" compartment="e0" charge="0" boundaryCondition="false"/>
<species id="M_cpd11416_b" name="biomass[e0]_b" compartment="e0" charge="0" boundaryCondition="true"/>
<species id="M_cpd11640_e0" name="H2[e0]" compartment="e0" charge="0" boundaryCondition="false"/>
<species id="M_cpd11640_b" name="H2[e0]_b" compartment="e0" charge="0" boundaryCondition="true"/>
</listOfSpecies>
<listOfReactions>
<reaction id="R_acTransport" name="acTransport" reversible="true">
<notes>
<html:p>GENE_ASSOCIATION:""</html:p>
<html:p>PROTEIN_ASSOCIATION:""</html:p>
</notes>
<listOfReactants>
<speciesReference species="M_cpd00029_e0" stoichiometry="1"/>
</listOfReactants>
<listOfProducts>
<speciesReference species="M_cpd00029_c0" stoichiometry="1"/>
</listOfProducts>
<kineticLaw>
	<math xmlns="http://www.w3.org/1998/Math/MathML">
		<ci> FLUX_VALUE </ci>
	</math>
	<listOfParameters>
		<parameter id="LOWER_BOUND" value="-1000.0" name="mmol_per_gDW_per_hr"/>
		<parameter id="UPPER_BOUND" value="1000.0" name="mmol_per_gDW_per_hr"/>
		<parameter id="OBJECTIVE_COEFFICIENT" value="0"/>
		<parameter id="FLUX_VALUE" value="0.0" name="mmol_per_gDW_per_hr"/>
	</listOfParameters>
</kineticLaw>
</reaction>
<reaction id="R_biomass0" name="biomass" reversible="false">
<notes>
<html:p>GENE_ASSOCIATION:""</html:p>
<html:p>PROTEIN_ASSOCIATION:""</html:p>
</notes>
<listOfReactants>
<speciesReference species="M_cpd00002_c0" stoichiometry="40.110176"/>
<speciesReference species="M_cpd00001_c0" stoichiometry="35.540309"/>
<speciesReference species="M_cpd17042_c0" stoichiometry="1"/>
<speciesReference species="M_cpd17043_c0" stoichiometry="1"/>
<speciesReference species="M_cpd17041_c0" stoichiometry="1"/>
<speciesReference species="M_cpd00033_c0" stoichiometry="0.50987"/>
<speciesReference species="M_cpd00035_c0" stoichiometry="0.427934"/>
<speciesReference species="M_cpd00107_c0" stoichiometry="0.375389"/>
<speciesReference species="M_cpd00156_c0" stoichiometry="0.352233"/>
<speciesReference species="M_cpd00039_c0" stoichiometry="0.285438"/>
<speciesReference species="M_cpd00051_c0" stoichiometry="0.246697"/>
<speciesReference species="M_cpd00322_c0" stoichiometry="0.241799"/>
<speciesReference species="M_cpd00023_c0" stoichiometry="0.219088"/>
<speciesReference species="M_cpd00053_c0" stoichiometry="0.219088"/>
<speciesReference species="M_cpd00161_c0" stoichiometry="0.211073"/>
<speciesReference species="M_cpd00041_c0" stoichiometry="0.200831"/>
<speciesReference species="M_cpd00132_c0" stoichiometry="0.200831"/>
<speciesReference species="M_cpd00129_c0" stoichiometry="0.184355"/>
<speciesReference species="M_cpd00054_c0" stoichiometry="0.179456"/>
<speciesReference species="M_cpd00066_c0" stoichiometry="0.154519"/>
<speciesReference species="M_cpd00038_c0" stoichiometry="0.135407"/>
<speciesReference species="M_cpd00060_c0" stoichiometry="0.127801"/>
<speciesReference species="M_cpd00069_c0" stoichiometry="0.120677"/>
<speciesReference species="M_cpd00062_c0" stoichiometry="0.090832"/>
<speciesReference species="M_cpd00052_c0" stoichiometry="0.084104"/>
<speciesReference species="M_cpd00119_c0" stoichiometry="0.079264"/>
<speciesReference species="M_cpd00084_c0" stoichiometry="0.076146"/>
<speciesReference species="M_cpd00065_c0" stoichiometry="0.047202"/>
<speciesReference species="M_cpd02229_c0" stoichiometry="0.025011"/>
<speciesReference species="M_cpd15665_c0" stoichiometry="0.025011"/>
<speciesReference species="M_cpd15432_c0" stoichiometry="0.025011"/>
<speciesReference species="M_cpd00357_c0" stoichiometry="0.022357"/>
<speciesReference species="M_cpd00115_c0" stoichiometry="0.022357"/>
<speciesReference species="M_cpd15795_c0" stoichiometry="0.010648"/>
<speciesReference species="M_cpd15696_c0" stoichiometry="0.010648"/>
<speciesReference species="M_cpd15794_c0" stoichiometry="0.010648"/>
<speciesReference species="M_cpd15793_c0" stoichiometry="0.010648"/>
<speciesReference species="M_cpd15723_c0" stoichiometry="0.010648"/>
<speciesReference species="M_cpd15533_c0" stoichiometry="0.010648"/>
<speciesReference species="M_cpd15695_c0" stoichiometry="0.010648"/>
<speciesReference species="M_cpd15722_c0" stoichiometry="0.010648"/>
<speciesReference species="M_cpd15540_c0" stoichiometry="0.010648"/>
<speciesReference species="M_cpd00356_c0" stoichiometry="0.009691"/>
<speciesReference species="M_cpd00241_c0" stoichiometry="0.009691"/>
<speciesReference species="M_cpd00010_c0" stoichiometry="0.003096"/>
<speciesReference species="M_cpd00006_c0" stoichiometry="0.003096"/>
<speciesReference species="M_cpd00003_c0" stoichiometry="0.003096"/>
<speciesReference species="M_cpd00017_c0" stoichiometry="0.003096"/>
<speciesReference species="M_cpd00118_c0" stoichiometry="0.003096"/>
<speciesReference species="M_cpd00058_c0" stoichiometry="0.003096"/>
<speciesReference species="M_cpd10515_c0" stoichiometry="0.003096"/>
<speciesReference species="M_cpd15560_c0" stoichiometry="0.003096"/>
<speciesReference species="M_cpd00254_c0" stoichiometry="0.003096"/>
<speciesReference species="M_cpd00099_c0" stoichiometry="0.003096"/>
<speciesReference species="M_cpd00220_c0" stoichiometry="0.003096"/>
<speciesReference species="M_cpd00048_c0" stoichiometry="0.003096"/>
<speciesReference species="M_cpd00016_c0" stoichiometry="0.003096"/>
<speciesReference species="M_cpd00056_c0" stoichiometry="0.003096"/>
<speciesReference species="M_cpd00034_c0" stoichiometry="0.003096"/>
<speciesReference species="M_cpd00205_c0" stoichiometry="0.003096"/>
<speciesReference species="M_cpd00166_c0" stoichiometry="0.003096"/>
<speciesReference species="M_cpd10516_c0" stoichiometry="0.003096"/>
<speciesReference species="M_cpd00042_c0" stoichiometry="0.003096"/>
<speciesReference species="M_cpd00345_c0" stoichiometry="0.003096"/>
<speciesReference species="M_cpd00028_c0" stoichiometry="0.003096"/>
<speciesReference species="M_cpd00030_c0" stoichiometry="0.003096"/>
<speciesReference species="M_cpd00063_c0" stoichiometry="0.003096"/>
<speciesReference species="M_cpd15500_c0" stoichiometry="0.003096"/>
<speciesReference species="M_cpd00557_c0" stoichiometry="0.003096"/>
<speciesReference species="M_cpd00264_c0" stoichiometry="0.003096"/>
<speciesReference species="M_cpd11493_c0" stoichiometry="0.003096"/>
<speciesReference species="M_cpd00015_c0" stoichiometry="0.003096"/>
<speciesReference species="M_cpd00087_c0" stoichiometry="0.003096"/>
<speciesReference species="M_cpd00149_c0" stoichiometry="0.003096"/>
<speciesReference species="M_cpd15352_c0" stoichiometry="0.003096"/>
<speciesReference species="M_cpd00201_c0" stoichiometry="0.003096"/>
</listOfReactants>
<listOfProducts>
<speciesReference species="M_cpd01997_c0" stoichiometry="0.003096"/>
<speciesReference species="M_cpd12370_c0" stoichiometry="0.003096"/>
<speciesReference species="M_cpd03422_c0" stoichiometry="0.003096"/>
<speciesReference species="M_cpd15666_c0" stoichiometry="0.025011"/>
<speciesReference species="M_cpd00012_c0" stoichiometry="0.484614"/>
<speciesReference species="M_cpd11416_c0" stoichiometry="1"/>
<speciesReference species="M_cpd00009_c0" stoichiometry="39.996904"/>
<speciesReference species="M_cpd00067_c0" stoichiometry="40"/>
<speciesReference species="M_cpd00008_c0" stoichiometry="40"/>
</listOfProducts>
<kineticLaw>
	<math xmlns="http://www.w3.org/1998/Math/MathML">
		<ci> FLUX_VALUE </ci>
	</math>
	<listOfParameters>
		<parameter id="LOWER_BOUND" value="0.0" name="mmol_per_gDW_per_hr"/>
		<parameter id="UPPER_BOUND" value="1000.0" name="mmol_per_gDW_per_hr"/>
		<parameter id="OBJECTIVE_COEFFICIENT" value="0"/>
		<parameter id="FLUX_VALUE" value="0.0" name="mmol_per_gDW_per_hr"/>
	</listOfParameters>
</kineticLaw>
</reaction>
<reaction id="EX_cpd00001_e0" name="EX_H2O[e0]" reversible="true">
<notes>
<html:p>GENE_ASSOCIATION:""</html:p>
<html:p>PROTEIN_ASSOCIATION:""</html:p>
</notes>
<listOfReactants>
<speciesReference species="M_cpd00001_e0" stoichiometry="1"/>
</listOfReactants>
<kineticLaw>
	<math xmlns="http://www.w3.org/1998/Math/MathML">
		<ci> FLUX_VALUE </ci>
	</math>
	<listOfParameters>
		<parameter id="LOWER_BOUND" value="-1000.0" name="mmol_per_gDW_per_hr"/>
		<parameter id="UPPER_BOUND" value="1000.0" name="mmol_per_gDW_per_hr"/>
		<parameter id="OBJECTIVE_COEFFICIENT" value="0"/>
		<parameter id="FLUX_VALUE" value="0.0" name="mmol_per_gDW_per_hr"/>
	</listOfParameters>
</kineticLaw>
</reaction>
<reaction id="EX_cpd00006_e0" name="EX_NADP[e0]" reversible="true">
<notes>
<html:p>GENE_ASSOCIATION:""</html:p>
<html:p>PROTEIN_ASSOCIATION:""</html:p>
</notes>
<listOfReactants>
<speciesReference species="M_cpd00006_e0" stoichiometry="1"/>
</listOfReactants>
<kineticLaw>
	<math xmlns="http://www.w3.org/1998/Math/MathML">
		<ci> FLUX_VALUE </ci>
	</math>
	<listOfParameters>
		<parameter id="LOWER_BOUND" value="-1000.0" name="mmol_per_gDW_per_hr"/>
		<parameter id="UPPER_BOUND" value="1000.0" name="mmol_per_gDW_per_hr"/>
		<parameter id="OBJECTIVE_COEFFICIENT" value="0"/>
		<parameter id="FLUX_VALUE" value="0.0" name="mmol_per_gDW_per_hr"/>
	</listOfParameters>
</kineticLaw>
</reaction>
<reaction id="EX_cpd00007_e0" name="EX_O2[e0]" reversible="true">
<notes>
<html:p>GENE_ASSOCIATION:""</html:p>
<html:p>PROTEIN_ASSOCIATION:""</html:p>
</notes>
<listOfReactants>
<speciesReference species="M_cpd00007_e0" stoichiometry="1"/>
</listOfReactants>
<kineticLaw>
	<math xmlns="http://www.w3.org/1998/Math/MathML">
		<ci> FLUX_VALUE </ci>
	</math>
	<listOfParameters>
		<parameter id="LOWER_BOUND" value="-1000.0" name="mmol_per_gDW_per_hr"/>
		<parameter id="UPPER_BOUND" value="1000.0" name="mmol_per_gDW_per_hr"/>
		<parameter id="OBJECTIVE_COEFFICIENT" value="0"/>
		<parameter id="FLUX_VALUE" value="0.0" name="mmol_per_gDW_per_hr"/>
	</listOfParameters>
</kineticLaw>
</reaction>
<reaction id="EX_cpd00009_e0" name="EX_Phosphate[e0]" reversible="true">
<notes>
<html:p>GENE_ASSOCIATION:""</html:p>
<html:p>PROTEIN_ASSOCIATION:""</html:p>
</notes>
<listOfReactants>
<speciesReference species="M_cpd00009_e0" stoichiometry="1"/>
</listOfReactants>
<kineticLaw>
	<math xmlns="http://www.w3.org/1998/Math/MathML">
		<ci> FLUX_VALUE </ci>
	</math>
	<listOfParameters>
		<parameter id="LOWER_BOUND" value="-1000.0" name="mmol_per_gDW_per_hr"/>
		<parameter id="UPPER_BOUND" value="1000.0" name="mmol_per_gDW_per_hr"/>
		<parameter id="OBJECTIVE_COEFFICIENT" value="0"/>
		<parameter id="FLUX_VALUE" value="0.0" name="mmol_per_gDW_per_hr"/>
	</listOfParameters>
</kineticLaw>
</reaction>
<reaction id="EX_cpd00010_e0" name="EX_CoA[e0]" reversible="true">
<notes>
<html:p>GENE_ASSOCIATION:""</html:p>
<html:p>PROTEIN_ASSOCIATION:""</html:p>
</notes>
<listOfReactants>
<speciesReference species="M_cpd00010_e0" stoichiometry="1"/>
</listOfReactants>
<kineticLaw>
	<math xmlns="http://www.w3.org/1998/Math/MathML">
		<ci> FLUX_VALUE </ci>
	</math>
	<listOfParameters>
		<parameter id="LOWER_BOUND" value="-1000.0" name="mmol_per_gDW_per_hr"/>
		<parameter id="UPPER_BOUND" value="1000.0" name="mmol_per_gDW_per_hr"/>
		<parameter id="OBJECTIVE_COEFFICIENT" value="0"/>
		<parameter id="FLUX_VALUE" value="0.0" name="mmol_per_gDW_per_hr"/>
	</listOfParameters>
</kineticLaw>
</reaction>
<reaction id="EX_cpd00011_e0" name="EX_CO2[e0]" reversible="true">
<notes>
<html:p>GENE_ASSOCIATION:""</html:p>
<html:p>PROTEIN_ASSOCIATION:""</html:p>
</notes>
<listOfReactants>
<speciesReference species="M_cpd00011_e0" stoichiometry="1"/>
</listOfReactants>
<kineticLaw>
	<math xmlns="http://www.w3.org/1998/Math/MathML">
		<ci> FLUX_VALUE </ci>
	</math>
	<listOfParameters>
		<parameter id="LOWER_BOUND" value="-1000.0" name="mmol_per_gDW_per_hr"/>
		<parameter id="UPPER_BOUND" value="1000.0" name="mmol_per_gDW_per_hr"/>
		<parameter id="OBJECTIVE_COEFFICIENT" value="0"/>
		<parameter id="FLUX_VALUE" value="0.0" name="mmol_per_gDW_per_hr"/>
	</listOfParameters>
</kineticLaw>
</reaction>
<reaction id="EX_cpd00013_e0" name="EX_NH3[e0]" reversible="true">
<notes>
<html:p>GENE_ASSOCIATION:""</html:p>
<html:p>PROTEIN_ASSOCIATION:""</html:p>
</notes>
<listOfReactants>
<speciesReference species="M_cpd00013_e0" stoichiometry="1"/>
</listOfReactants>
<kineticLaw>
	<math xmlns="http://www.w3.org/1998/Math/MathML">
		<ci> FLUX_VALUE </ci>
	</math>
	<listOfParameters>
		<parameter id="LOWER_BOUND" value="-1000.0" name="mmol_per_gDW_per_hr"/>
		<parameter id="UPPER_BOUND" value="1000.0" name="mmol_per_gDW_per_hr"/>
		<parameter id="OBJECTIVE_COEFFICIENT" value="0"/>
		<parameter id="FLUX_VALUE" value="0.0" name="mmol_per_gDW_per_hr"/>
	</listOfParameters>
</kineticLaw>
</reaction>
<reaction id="EX_cpd00023_e0" name="EX_L_Glutamate[e0]" reversible="true">
<notes>
<html:p>GENE_ASSOCIATION:""</html:p>
<html:p>PROTEIN_ASSOCIATION:""</html:p>
</notes>
<listOfReactants>
<speciesReference species="M_cpd00023_e0" stoichiometry="1"/>
</listOfReactants>
<kineticLaw>
	<math xmlns="http://www.w3.org/1998/Math/MathML">
		<ci> FLUX_VALUE </ci>
	</math>
	<listOfParameters>
		<parameter id="LOWER_BOUND" value="-1000.0" name="mmol_per_gDW_per_hr"/>
		<parameter id="UPPER_BOUND" value="1000.0" name="mmol_per_gDW_per_hr"/>
		<parameter id="OBJECTIVE_COEFFICIENT" value="0"/>
		<parameter id="FLUX_VALUE" value="0.0" name="mmol_per_gDW_per_hr"/>
	</listOfParameters>
</kineticLaw>
</reaction>
<reaction id="EX_cpd00028_e0" name="EX_Heme[e0]" reversible="true">
<notes>
<html:p>GENE_ASSOCIATION:""</html:p>
<html:p>PROTEIN_ASSOCIATION:""</html:p>
</notes>
<listOfReactants>
<speciesReference species="M_cpd00028_e0" stoichiometry="1"/>
</listOfReactants>
<kineticLaw>
	<math xmlns="http://www.w3.org/1998/Math/MathML">
		<ci> FLUX_VALUE </ci>
	</math>
	<listOfParameters>
		<parameter id="LOWER_BOUND" value="-1000.0" name="mmol_per_gDW_per_hr"/>
		<parameter id="UPPER_BOUND" value="1000.0" name="mmol_per_gDW_per_hr"/>
		<parameter id="OBJECTIVE_COEFFICIENT" value="0"/>
		<parameter id="FLUX_VALUE" value="0.0" name="mmol_per_gDW_per_hr"/>
	</listOfParameters>
</kineticLaw>
</reaction>
<reaction id="EX_cpd00029_e0" name="EX_cpd00029[e0]" reversible="true">
<notes>
<html:p>GENE_ASSOCIATION:""</html:p>
<html:p>PROTEIN_ASSOCIATION:""</html:p>
</notes>
<listOfReactants>
<speciesReference species="M_cpd00029_e0" stoichiometry="1"/>
</listOfReactants>
<kineticLaw>
	<math xmlns="http://www.w3.org/1998/Math/MathML">
		<ci> FLUX_VALUE </ci>
	</math>
	<listOfParameters>
		<parameter id="LOWER_BOUND" value="-1000.0" name="mmol_per_gDW_per_hr"/>
		<parameter id="UPPER_BOUND" value="1000.0" name="mmol_per_gDW_per_hr"/>
		<parameter id="OBJECTIVE_COEFFICIENT" value="0"/>
		<parameter id="FLUX_VALUE" value="0.0" name="mmol_per_gDW_per_hr"/>
	</listOfParameters>
</kineticLaw>
</reaction>
<reaction id="EX_cpd00030_e0" name="EX_Mn2[e0]" reversible="true">
<notes>
<html:p>GENE_ASSOCIATION:""</html:p>
<html:p>PROTEIN_ASSOCIATION:""</html:p>
</notes>
<listOfReactants>
<speciesReference species="M_cpd00030_e0" stoichiometry="1"/>
</listOfReactants>
<kineticLaw>
	<math xmlns="http://www.w3.org/1998/Math/MathML">
		<ci> FLUX_VALUE </ci>
	</math>
	<listOfParameters>
		<parameter id="LOWER_BOUND" value="-1000.0" name="mmol_per_gDW_per_hr"/>
		<parameter id="UPPER_BOUND" value="1000.0" name="mmol_per_gDW_per_hr"/>
		<parameter id="OBJECTIVE_COEFFICIENT" value="0"/>
		<parameter id="FLUX_VALUE" value="0.0" name="mmol_per_gDW_per_hr"/>
	</listOfParameters>
</kineticLaw>
</reaction>
<reaction id="EX_cpd00034_e0" name="EX_Zn2[e0]" reversible="true">
<notes>
<html:p>GENE_ASSOCIATION:""</html:p>
<html:p>PROTEIN_ASSOCIATION:""</html:p>
</notes>
<listOfReactants>
<speciesReference species="M_cpd00034_e0" stoichiometry="1"/>
</listOfReactants>
<kineticLaw>
	<math xmlns="http://www.w3.org/1998/Math/MathML">
		<ci> FLUX_VALUE </ci>
	</math>
	<listOfParameters>
		<parameter id="LOWER_BOUND" value="-1000.0" name="mmol_per_gDW_per_hr"/>
		<parameter id="UPPER_BOUND" value="1000.0" name="mmol_per_gDW_per_hr"/>
		<parameter id="OBJECTIVE_COEFFICIENT" value="0"/>
		<parameter id="FLUX_VALUE" value="0.0" name="mmol_per_gDW_per_hr"/>
	</listOfParameters>
</kineticLaw>
</reaction>
<reaction id="EX_cpd00038_e0" name="EX_GTP[e0]" reversible="true">
<notes>
<html:p>GENE_ASSOCIATION:""</html:p>
<html:p>PROTEIN_ASSOCIATION:""</html:p>
</notes>
<listOfReactants>
<speciesReference species="M_cpd00038_e0" stoichiometry="1"/>
</listOfReactants>
<kineticLaw>
	<math xmlns="http://www.w3.org/1998/Math/MathML">
		<ci> FLUX_VALUE </ci>
	</math>
	<listOfParameters>
		<parameter id="LOWER_BOUND" value="-1000.0" name="mmol_per_gDW_per_hr"/>
		<parameter id="UPPER_BOUND" value="1000.0" name="mmol_per_gDW_per_hr"/>
		<parameter id="OBJECTIVE_COEFFICIENT" value="0"/>
		<parameter id="FLUX_VALUE" value="0.0" name="mmol_per_gDW_per_hr"/>
	</listOfParameters>
</kineticLaw>
</reaction>
<reaction id="EX_cpd00039_e0" name="EX_L_Lysine[e0]" reversible="true">
<notes>
<html:p>GENE_ASSOCIATION:""</html:p>
<html:p>PROTEIN_ASSOCIATION:""</html:p>
</notes>
<listOfReactants>
<speciesReference species="M_cpd00039_e0" stoichiometry="1"/>
</listOfReactants>
<kineticLaw>
	<math xmlns="http://www.w3.org/1998/Math/MathML">
		<ci> FLUX_VALUE </ci>
	</math>
	<listOfParameters>
		<parameter id="LOWER_BOUND" value="-1000.0" name="mmol_per_gDW_per_hr"/>
		<parameter id="UPPER_BOUND" value="1000.0" name="mmol_per_gDW_per_hr"/>
		<parameter id="OBJECTIVE_COEFFICIENT" value="0"/>
		<parameter id="FLUX_VALUE" value="0.0" name="mmol_per_gDW_per_hr"/>
	</listOfParameters>
</kineticLaw>
</reaction>
<reaction id="EX_cpd00046_e0" name="EX_CMP[e0]" reversible="true">
<notes>
<html:p>GENE_ASSOCIATION:""</html:p>
<html:p>PROTEIN_ASSOCIATION:""</html:p>
</notes>
<listOfReactants>
<speciesReference species="M_cpd00046_e0" stoichiometry="1"/>
</listOfReactants>
<kineticLaw>
	<math xmlns="http://www.w3.org/1998/Math/MathML">
		<ci> FLUX_VALUE </ci>
	</math>
	<listOfParameters>
		<parameter id="LOWER_BOUND" value="-1000.0" name="mmol_per_gDW_per_hr"/>
		<parameter id="UPPER_BOUND" value="1000.0" name="mmol_per_gDW_per_hr"/>
		<parameter id="OBJECTIVE_COEFFICIENT" value="0"/>
		<parameter id="FLUX_VALUE" value="0.0" name="mmol_per_gDW_per_hr"/>
	</listOfParameters>
</kineticLaw>
</reaction>
<reaction id="EX_cpd00047_e0" name="EX_Formate[e0]" reversible="true">
<notes>
<html:p>GENE_ASSOCIATION:""</html:p>
<html:p>PROTEIN_ASSOCIATION:""</html:p>
</notes>
<listOfReactants>
<speciesReference species="M_cpd00047_e0" stoichiometry="1"/>
</listOfReactants>
<kineticLaw>
	<math xmlns="http://www.w3.org/1998/Math/MathML">
		<ci> FLUX_VALUE </ci>
	</math>
	<listOfParameters>
		<parameter id="LOWER_BOUND" value="-1000.0" name="mmol_per_gDW_per_hr"/>
		<parameter id="UPPER_BOUND" value="1000.0" name="mmol_per_gDW_per_hr"/>
		<parameter id="OBJECTIVE_COEFFICIENT" value="0"/>
		<parameter id="FLUX_VALUE" value="0.0" name="mmol_per_gDW_per_hr"/>
	</listOfParameters>
</kineticLaw>
</reaction>
<reaction id="EX_cpd00048_e0" name="EX_Sulfate[e0]" reversible="true">
<notes>
<html:p>GENE_ASSOCIATION:""</html:p>
<html:p>PROTEIN_ASSOCIATION:""</html:p>
</notes>
<listOfReactants>
<speciesReference species="M_cpd00048_e0" stoichiometry="1"/>
</listOfReactants>
<kineticLaw>
	<math xmlns="http://www.w3.org/1998/Math/MathML">
		<ci> FLUX_VALUE </ci>
	</math>
	<listOfParameters>
		<parameter id="LOWER_BOUND" value="-1000.0" name="mmol_per_gDW_per_hr"/>
		<parameter id="UPPER_BOUND" value="1000.0" name="mmol_per_gDW_per_hr"/>
		<parameter id="OBJECTIVE_COEFFICIENT" value="0"/>
		<parameter id="FLUX_VALUE" value="0.0" name="mmol_per_gDW_per_hr"/>
	</listOfParameters>
</kineticLaw>
</reaction>
<reaction id="EX_cpd00051_e0" name="EX_L_Arginine[e0]" reversible="true">
<notes>
<html:p>GENE_ASSOCIATION:""</html:p>
<html:p>PROTEIN_ASSOCIATION:""</html:p>
</notes>
<listOfReactants>
<speciesReference species="M_cpd00051_e0" stoichiometry="1"/>
</listOfReactants>
<kineticLaw>
	<math xmlns="http://www.w3.org/1998/Math/MathML">
		<ci> FLUX_VALUE </ci>
	</math>
	<listOfParameters>
		<parameter id="LOWER_BOUND" value="-1000.0" name="mmol_per_gDW_per_hr"/>
		<parameter id="UPPER_BOUND" value="1000.0" name="mmol_per_gDW_per_hr"/>
		<parameter id="OBJECTIVE_COEFFICIENT" value="0"/>
		<parameter id="FLUX_VALUE" value="0.0" name="mmol_per_gDW_per_hr"/>
	</listOfParameters>
</kineticLaw>
</reaction>
<reaction id="EX_cpd00053_e0" name="EX_L_Glutamine[e0]" reversible="true">
<notes>
<html:p>GENE_ASSOCIATION:""</html:p>
<html:p>PROTEIN_ASSOCIATION:""</html:p>
</notes>
<listOfReactants>
<speciesReference species="M_cpd00053_e0" stoichiometry="1"/>
</listOfReactants>
<kineticLaw>
	<math xmlns="http://www.w3.org/1998/Math/MathML">
		<ci> FLUX_VALUE </ci>
	</math>
	<listOfParameters>
		<parameter id="LOWER_BOUND" value="-1000.0" name="mmol_per_gDW_per_hr"/>
		<parameter id="UPPER_BOUND" value="1000.0" name="mmol_per_gDW_per_hr"/>
		<parameter id="OBJECTIVE_COEFFICIENT" value="0"/>
		<parameter id="FLUX_VALUE" value="0.0" name="mmol_per_gDW_per_hr"/>
	</listOfParameters>
</kineticLaw>
</reaction>
<reaction id="EX_cpd00054_e0" name="EX_L_Serine[e0]" reversible="true">
<notes>
<html:p>GENE_ASSOCIATION:""</html:p>
<html:p>PROTEIN_ASSOCIATION:""</html:p>
</notes>
<listOfReactants>
<speciesReference species="M_cpd00054_e0" stoichiometry="1"/>
</listOfReactants>
<kineticLaw>
	<math xmlns="http://www.w3.org/1998/Math/MathML">
		<ci> FLUX_VALUE </ci>
	</math>
	<listOfParameters>
		<parameter id="LOWER_BOUND" value="-1000.0" name="mmol_per_gDW_per_hr"/>
		<parameter id="UPPER_BOUND" value="1000.0" name="mmol_per_gDW_per_hr"/>
		<parameter id="OBJECTIVE_COEFFICIENT" value="0"/>
		<parameter id="FLUX_VALUE" value="0.0" name="mmol_per_gDW_per_hr"/>
	</listOfParameters>
</kineticLaw>
</reaction>
<reaction id="EX_cpd00058_e0" name="EX_Cu2[e0]" reversible="true">
<notes>
<html:p>GENE_ASSOCIATION:""</html:p>
<html:p>PROTEIN_ASSOCIATION:""</html:p>
</notes>
<listOfReactants>
<speciesReference species="M_cpd00058_e0" stoichiometry="1"/>
</listOfReactants>
<kineticLaw>
	<math xmlns="http://www.w3.org/1998/Math/MathML">
		<ci> FLUX_VALUE </ci>
	</math>
	<listOfParameters>
		<parameter id="LOWER_BOUND" value="-1000.0" name="mmol_per_gDW_per_hr"/>
		<parameter id="UPPER_BOUND" value="1000.0" name="mmol_per_gDW_per_hr"/>
		<parameter id="OBJECTIVE_COEFFICIENT" value="0"/>
		<parameter id="FLUX_VALUE" value="0.0" name="mmol_per_gDW_per_hr"/>
	</listOfParameters>
</kineticLaw>
</reaction>
<reaction id="EX_cpd00063_e0" name="EX_Ca2[e0]" reversible="true">
<notes>
<html:p>GENE_ASSOCIATION:""</html:p>
<html:p>PROTEIN_ASSOCIATION:""</html:p>
</notes>
<listOfReactants>
<speciesReference species="M_cpd00063_e0" stoichiometry="1"/>
</listOfReactants>
<kineticLaw>
	<math xmlns="http://www.w3.org/1998/Math/MathML">
		<ci> FLUX_VALUE </ci>
	</math>
	<listOfParameters>
		<parameter id="LOWER_BOUND" value="-1000.0" name="mmol_per_gDW_per_hr"/>
		<parameter id="UPPER_BOUND" value="1000.0" name="mmol_per_gDW_per_hr"/>
		<parameter id="OBJECTIVE_COEFFICIENT" value="0"/>
		<parameter id="FLUX_VALUE" value="0.0" name="mmol_per_gDW_per_hr"/>
	</listOfParameters>
</kineticLaw>
</reaction>
<reaction id="EX_cpd00065_e0" name="EX_L_Tryptophan[e0]" reversible="true">
<notes>
<html:p>GENE_ASSOCIATION:""</html:p>
<html:p>PROTEIN_ASSOCIATION:""</html:p>
</notes>
<listOfReactants>
<speciesReference species="M_cpd00065_e0" stoichiometry="1"/>
</listOfReactants>
<kineticLaw>
	<math xmlns="http://www.w3.org/1998/Math/MathML">
		<ci> FLUX_VALUE </ci>
	</math>
	<listOfParameters>
		<parameter id="LOWER_BOUND" value="-1000.0" name="mmol_per_gDW_per_hr"/>
		<parameter id="UPPER_BOUND" value="1000.0" name="mmol_per_gDW_per_hr"/>
		<parameter id="OBJECTIVE_COEFFICIENT" value="0"/>
		<parameter id="FLUX_VALUE" value="0.0" name="mmol_per_gDW_per_hr"/>
	</listOfParameters>
</kineticLaw>
</reaction>
<reaction id="EX_cpd00067_e0" name="EX_H[e0]" reversible="true">
<notes>
<html:p>GENE_ASSOCIATION:""</html:p>
<html:p>PROTEIN_ASSOCIATION:""</html:p>
</notes>
<listOfReactants>
<speciesReference species="M_cpd00067_e0" stoichiometry="1"/>
</listOfReactants>
<kineticLaw>
	<math xmlns="http://www.w3.org/1998/Math/MathML">
		<ci> FLUX_VALUE </ci>
	</math>
	<listOfParameters>
		<parameter id="LOWER_BOUND" value="-1000.0" name="mmol_per_gDW_per_hr"/>
		<parameter id="UPPER_BOUND" value="1000.0" name="mmol_per_gDW_per_hr"/>
		<parameter id="OBJECTIVE_COEFFICIENT" value="0"/>
		<parameter id="FLUX_VALUE" value="0.0" name="mmol_per_gDW_per_hr"/>
	</listOfParameters>
</kineticLaw>
</reaction>
<reaction id="EX_cpd00075_e0" name="EX_Nitrite[e0]" reversible="true">
<notes>
<html:p>GENE_ASSOCIATION:""</html:p>
<html:p>PROTEIN_ASSOCIATION:""</html:p>
</notes>
<listOfReactants>
<speciesReference species="M_cpd00075_e0" stoichiometry="1"/>
</listOfReactants>
<kineticLaw>
	<math xmlns="http://www.w3.org/1998/Math/MathML">
		<ci> FLUX_VALUE </ci>
	</math>
	<listOfParameters>
		<parameter id="LOWER_BOUND" value="-1000.0" name="mmol_per_gDW_per_hr"/>
		<parameter id="UPPER_BOUND" value="1000.0" name="mmol_per_gDW_per_hr"/>
		<parameter id="OBJECTIVE_COEFFICIENT" value="0"/>
		<parameter id="FLUX_VALUE" value="0.0" name="mmol_per_gDW_per_hr"/>
	</listOfParameters>
</kineticLaw>
</reaction>
<reaction id="EX_cpd00080_e0" name="EX_Glycerol_3_phosphate[e0]" reversible="true">
<notes>
<html:p>GENE_ASSOCIATION:""</html:p>
<html:p>PROTEIN_ASSOCIATION:""</html:p>
</notes>
<listOfReactants>
<speciesReference species="M_cpd00080_e0" stoichiometry="1"/>
</listOfReactants>
<kineticLaw>
	<math xmlns="http://www.w3.org/1998/Math/MathML">
		<ci> FLUX_VALUE </ci>
	</math>
	<listOfParameters>
		<parameter id="LOWER_BOUND" value="-1000.0" name="mmol_per_gDW_per_hr"/>
		<parameter id="UPPER_BOUND" value="1000.0" name="mmol_per_gDW_per_hr"/>
		<parameter id="OBJECTIVE_COEFFICIENT" value="0"/>
		<parameter id="FLUX_VALUE" value="0.0" name="mmol_per_gDW_per_hr"/>
	</listOfParameters>
</kineticLaw>
</reaction>
<reaction id="EX_cpd00082_e0" name="EX_cpd00082[e0]" reversible="true">
<notes>
<html:p>GENE_ASSOCIATION:""</html:p>
<html:p>PROTEIN_ASSOCIATION:""</html:p>
</notes>
<listOfReactants>
<speciesReference species="M_cpd00082_e0" stoichiometry="1"/>
</listOfReactants>
<kineticLaw>
	<math xmlns="http://www.w3.org/1998/Math/MathML">
		<ci> FLUX_VALUE </ci>
	</math>
	<listOfParameters>
		<parameter id="LOWER_BOUND" value="-1000.0" name="mmol_per_gDW_per_hr"/>
		<parameter id="UPPER_BOUND" value="1000.0" name="mmol_per_gDW_per_hr"/>
		<parameter id="OBJECTIVE_COEFFICIENT" value="0"/>
		<parameter id="FLUX_VALUE" value="0.0" name="mmol_per_gDW_per_hr"/>
	</listOfParameters>
</kineticLaw>
</reaction>
<reaction id="EX_cpd00092_e0" name="EX_Uracil[e0]" reversible="true">
<notes>
<html:p>GENE_ASSOCIATION:""</html:p>
<html:p>PROTEIN_ASSOCIATION:""</html:p>
</notes>
<listOfReactants>
<speciesReference species="M_cpd00092_e0" stoichiometry="1"/>
</listOfReactants>
<kineticLaw>
	<math xmlns="http://www.w3.org/1998/Math/MathML">
		<ci> FLUX_VALUE </ci>
	</math>
	<listOfParameters>
		<parameter id="LOWER_BOUND" value="-1000.0" name="mmol_per_gDW_per_hr"/>
		<parameter id="UPPER_BOUND" value="1000.0" name="mmol_per_gDW_per_hr"/>
		<parameter id="OBJECTIVE_COEFFICIENT" value="0"/>
		<parameter id="FLUX_VALUE" value="0.0" name="mmol_per_gDW_per_hr"/>
	</listOfParameters>
</kineticLaw>
</reaction>
<reaction id="EX_cpd00099_e0" name="EX_Cl_[e0]" reversible="true">
<notes>
<html:p>GENE_ASSOCIATION:""</html:p>
<html:p>PROTEIN_ASSOCIATION:""</html:p>
</notes>
<listOfReactants>
<speciesReference species="M_cpd00099_e0" stoichiometry="1"/>
</listOfReactants>
<kineticLaw>
	<math xmlns="http://www.w3.org/1998/Math/MathML">
		<ci> FLUX_VALUE </ci>
	</math>
	<listOfParameters>
		<parameter id="LOWER_BOUND" value="-1000.0" name="mmol_per_gDW_per_hr"/>
		<parameter id="UPPER_BOUND" value="1000.0" name="mmol_per_gDW_per_hr"/>
		<parameter id="OBJECTIVE_COEFFICIENT" value="0"/>
		<parameter id="FLUX_VALUE" value="0.0" name="mmol_per_gDW_per_hr"/>
	</listOfParameters>
</kineticLaw>
</reaction>
<reaction id="EX_cpd00104_e0" name="EX_BIOT[e0]" reversible="true">
<notes>
<html:p>GENE_ASSOCIATION:""</html:p>
<html:p>PROTEIN_ASSOCIATION:""</html:p>
</notes>
<listOfReactants>
<speciesReference species="M_cpd00104_e0" stoichiometry="1"/>
</listOfReactants>
<kineticLaw>
	<math xmlns="http://www.w3.org/1998/Math/MathML">
		<ci> FLUX_VALUE </ci>
	</math>
	<listOfParameters>
		<parameter id="LOWER_BOUND" value="-1000.0" name="mmol_per_gDW_per_hr"/>
		<parameter id="UPPER_BOUND" value="1000.0" name="mmol_per_gDW_per_hr"/>
		<parameter id="OBJECTIVE_COEFFICIENT" value="0"/>
		<parameter id="FLUX_VALUE" value="0.0" name="mmol_per_gDW_per_hr"/>
	</listOfParameters>
</kineticLaw>
</reaction>
<reaction id="EX_cpd00111_e0" name="EX_Oxidized_glutathione[e0]" reversible="true">
<notes>
<html:p>GENE_ASSOCIATION:""</html:p>
<html:p>PROTEIN_ASSOCIATION:""</html:p>
</notes>
<listOfReactants>
<speciesReference species="M_cpd00111_e0" stoichiometry="1"/>
</listOfReactants>
<kineticLaw>
	<math xmlns="http://www.w3.org/1998/Math/MathML">
		<ci> FLUX_VALUE </ci>
	</math>
	<listOfParameters>
		<parameter id="LOWER_BOUND" value="-1000.0" name="mmol_per_gDW_per_hr"/>
		<parameter id="UPPER_BOUND" value="1000.0" name="mmol_per_gDW_per_hr"/>
		<parameter id="OBJECTIVE_COEFFICIENT" value="0"/>
		<parameter id="FLUX_VALUE" value="0.0" name="mmol_per_gDW_per_hr"/>
	</listOfParameters>
</kineticLaw>
</reaction>
<reaction id="EX_cpd00122_e0" name="EX_N_Acetyl_D_glucosamine[e0]" reversible="true">
<notes>
<html:p>GENE_ASSOCIATION:""</html:p>
<html:p>PROTEIN_ASSOCIATION:""</html:p>
</notes>
<listOfReactants>
<speciesReference species="M_cpd00122_e0" stoichiometry="1"/>
</listOfReactants>
<kineticLaw>
	<math xmlns="http://www.w3.org/1998/Math/MathML">
		<ci> FLUX_VALUE </ci>
	</math>
	<listOfParameters>
		<parameter id="LOWER_BOUND" value="-1000.0" name="mmol_per_gDW_per_hr"/>
		<parameter id="UPPER_BOUND" value="1000.0" name="mmol_per_gDW_per_hr"/>
		<parameter id="OBJECTIVE_COEFFICIENT" value="0"/>
		<parameter id="FLUX_VALUE" value="0.0" name="mmol_per_gDW_per_hr"/>
	</listOfParameters>
</kineticLaw>
</reaction>
<reaction id="EX_cpd00129_e0" name="EX_L_Proline[e0]" reversible="true">
<notes>
<html:p>GENE_ASSOCIATION:""</html:p>
<html:p>PROTEIN_ASSOCIATION:""</html:p>
</notes>
<listOfReactants>
<speciesReference species="M_cpd00129_e0" stoichiometry="1"/>
</listOfReactants>
<kineticLaw>
	<math xmlns="http://www.w3.org/1998/Math/MathML">
		<ci> FLUX_VALUE </ci>
	</math>
	<listOfParameters>
		<parameter id="LOWER_BOUND" value="-1000.0" name="mmol_per_gDW_per_hr"/>
		<parameter id="UPPER_BOUND" value="1000.0" name="mmol_per_gDW_per_hr"/>
		<parameter id="OBJECTIVE_COEFFICIENT" value="0"/>
		<parameter id="FLUX_VALUE" value="0.0" name="mmol_per_gDW_per_hr"/>
	</listOfParameters>
</kineticLaw>
</reaction>
<reaction id="EX_cpd00133_e0" name="EX_Nicotinamide[e0]" reversible="true">
<notes>
<html:p>GENE_ASSOCIATION:""</html:p>
<html:p>PROTEIN_ASSOCIATION:""</html:p>
</notes>
<listOfReactants>
<speciesReference species="M_cpd00133_e0" stoichiometry="1"/>
</listOfReactants>
<kineticLaw>
	<math xmlns="http://www.w3.org/1998/Math/MathML">
		<ci> FLUX_VALUE </ci>
	</math>
	<listOfParameters>
		<parameter id="LOWER_BOUND" value="-1000.0" name="mmol_per_gDW_per_hr"/>
		<parameter id="UPPER_BOUND" value="1000.0" name="mmol_per_gDW_per_hr"/>
		<parameter id="OBJECTIVE_COEFFICIENT" value="0"/>
		<parameter id="FLUX_VALUE" value="0.0" name="mmol_per_gDW_per_hr"/>
	</listOfParameters>
</kineticLaw>
</reaction>
<reaction id="EX_cpd00138_e0" name="EX_cpd00138[e0]" reversible="true">
<notes>
<html:p>GENE_ASSOCIATION:""</html:p>
<html:p>PROTEIN_ASSOCIATION:""</html:p>
</notes>
<listOfReactants>
<speciesReference species="M_cpd00138_e0" stoichiometry="1"/>
</listOfReactants>
<kineticLaw>
	<math xmlns="http://www.w3.org/1998/Math/MathML">
		<ci> FLUX_VALUE </ci>
	</math>
	<listOfParameters>
		<parameter id="LOWER_BOUND" value="-1000.0" name="mmol_per_gDW_per_hr"/>
		<parameter id="UPPER_BOUND" value="1000.0" name="mmol_per_gDW_per_hr"/>
		<parameter id="OBJECTIVE_COEFFICIENT" value="0"/>
		<parameter id="FLUX_VALUE" value="0.0" name="mmol_per_gDW_per_hr"/>
	</listOfParameters>
</kineticLaw>
</reaction>
<reaction id="EX_cpd00149_e0" name="EX_Co2[e0]" reversible="true">
<notes>
<html:p>GENE_ASSOCIATION:""</html:p>
<html:p>PROTEIN_ASSOCIATION:""</html:p>
</notes>
<listOfReactants>
<speciesReference species="M_cpd00149_e0" stoichiometry="1"/>
</listOfReactants>
<kineticLaw>
	<math xmlns="http://www.w3.org/1998/Math/MathML">
		<ci> FLUX_VALUE </ci>
	</math>
	<listOfParameters>
		<parameter id="LOWER_BOUND" value="-1000.0" name="mmol_per_gDW_per_hr"/>
		<parameter id="UPPER_BOUND" value="1000.0" name="mmol_per_gDW_per_hr"/>
		<parameter id="OBJECTIVE_COEFFICIENT" value="0"/>
		<parameter id="FLUX_VALUE" value="0.0" name="mmol_per_gDW_per_hr"/>
	</listOfParameters>
</kineticLaw>
</reaction>
<reaction id="EX_cpd00162_e0" name="EX_Aminoethanol[e0]" reversible="true">
<notes>
<html:p>GENE_ASSOCIATION:""</html:p>
<html:p>PROTEIN_ASSOCIATION:""</html:p>
</notes>
<listOfReactants>
<speciesReference species="M_cpd00162_e0" stoichiometry="1"/>
</listOfReactants>
<kineticLaw>
	<math xmlns="http://www.w3.org/1998/Math/MathML">
		<ci> FLUX_VALUE </ci>
	</math>
	<listOfParameters>
		<parameter id="LOWER_BOUND" value="-1000.0" name="mmol_per_gDW_per_hr"/>
		<parameter id="UPPER_BOUND" value="1000.0" name="mmol_per_gDW_per_hr"/>
		<parameter id="OBJECTIVE_COEFFICIENT" value="0"/>
		<parameter id="FLUX_VALUE" value="0.0" name="mmol_per_gDW_per_hr"/>
	</listOfParameters>
</kineticLaw>
</reaction>
<reaction id="EX_cpd00205_e0" name="EX_K[e0]" reversible="true">
<notes>
<html:p>GENE_ASSOCIATION:""</html:p>
<html:p>PROTEIN_ASSOCIATION:""</html:p>
</notes>
<listOfReactants>
<speciesReference species="M_cpd00205_e0" stoichiometry="1"/>
</listOfReactants>
<kineticLaw>
	<math xmlns="http://www.w3.org/1998/Math/MathML">
		<ci> FLUX_VALUE </ci>
	</math>
	<listOfParameters>
		<parameter id="LOWER_BOUND" value="-1000.0" name="mmol_per_gDW_per_hr"/>
		<parameter id="UPPER_BOUND" value="1000.0" name="mmol_per_gDW_per_hr"/>
		<parameter id="OBJECTIVE_COEFFICIENT" value="0"/>
		<parameter id="FLUX_VALUE" value="0.0" name="mmol_per_gDW_per_hr"/>
	</listOfParameters>
</kineticLaw>
</reaction>
<reaction id="EX_cpd00215_e0" name="EX_Pyridoxal[e0]" reversible="true">
<notes>
<html:p>GENE_ASSOCIATION:""</html:p>
<html:p>PROTEIN_ASSOCIATION:""</html:p>
</notes>
<listOfReactants>
<speciesReference species="M_cpd00215_e0" stoichiometry="1"/>
</listOfReactants>
<kineticLaw>
	<math xmlns="http://www.w3.org/1998/Math/MathML">
		<ci> FLUX_VALUE </ci>
	</math>
	<listOfParameters>
		<parameter id="LOWER_BOUND" value="-1000.0" name="mmol_per_gDW_per_hr"/>
		<parameter id="UPPER_BOUND" value="1000.0" name="mmol_per_gDW_per_hr"/>
		<parameter id="OBJECTIVE_COEFFICIENT" value="0"/>
		<parameter id="FLUX_VALUE" value="0.0" name="mmol_per_gDW_per_hr"/>
	</listOfParameters>
</kineticLaw>
</reaction>
<reaction id="EX_cpd00220_e0" name="EX_Riboflavin[e0]" reversible="true">
<notes>
<html:p>GENE_ASSOCIATION:""</html:p>
<html:p>PROTEIN_ASSOCIATION:""</html:p>
</notes>
<listOfReactants>
<speciesReference species="M_cpd00220_e0" stoichiometry="1"/>
</listOfReactants>
<kineticLaw>
	<math xmlns="http://www.w3.org/1998/Math/MathML">
		<ci> FLUX_VALUE </ci>
	</math>
	<listOfParameters>
		<parameter id="LOWER_BOUND" value="-1000.0" name="mmol_per_gDW_per_hr"/>
		<parameter id="UPPER_BOUND" value="1000.0" name="mmol_per_gDW_per_hr"/>
		<parameter id="OBJECTIVE_COEFFICIENT" value="0"/>
		<parameter id="FLUX_VALUE" value="0.0" name="mmol_per_gDW_per_hr"/>
	</listOfParameters>
</kineticLaw>
</reaction>
<reaction id="EX_cpd00226_e0" name="EX_HYXN[e0]" reversible="true">
<notes>
<html:p>GENE_ASSOCIATION:""</html:p>
<html:p>PROTEIN_ASSOCIATION:""</html:p>
</notes>
<listOfReactants>
<speciesReference species="M_cpd00226_e0" stoichiometry="1"/>
</listOfReactants>
<kineticLaw>
	<math xmlns="http://www.w3.org/1998/Math/MathML">
		<ci> FLUX_VALUE </ci>
	</math>
	<listOfParameters>
		<parameter id="LOWER_BOUND" value="-1000.0" name="mmol_per_gDW_per_hr"/>
		<parameter id="UPPER_BOUND" value="1000.0" name="mmol_per_gDW_per_hr"/>
		<parameter id="OBJECTIVE_COEFFICIENT" value="0"/>
		<parameter id="FLUX_VALUE" value="0.0" name="mmol_per_gDW_per_hr"/>
	</listOfParameters>
</kineticLaw>
</reaction>
<reaction id="EX_cpd00254_e0" name="EX_Mg[e0]" reversible="true">
<notes>
<html:p>GENE_ASSOCIATION:""</html:p>
<html:p>PROTEIN_ASSOCIATION:""</html:p>
</notes>
<listOfReactants>
<speciesReference species="M_cpd00254_e0" stoichiometry="1"/>
</listOfReactants>
<kineticLaw>
	<math xmlns="http://www.w3.org/1998/Math/MathML">
		<ci> FLUX_VALUE </ci>
	</math>
	<listOfParameters>
		<parameter id="LOWER_BOUND" value="-1000.0" name="mmol_per_gDW_per_hr"/>
		<parameter id="UPPER_BOUND" value="1000.0" name="mmol_per_gDW_per_hr"/>
		<parameter id="OBJECTIVE_COEFFICIENT" value="0"/>
		<parameter id="FLUX_VALUE" value="0.0" name="mmol_per_gDW_per_hr"/>
	</listOfParameters>
</kineticLaw>
</reaction>
<reaction id="EX_cpd00264_e0" name="EX_Spermidine[e0]" reversible="true">
<notes>
<html:p>GENE_ASSOCIATION:""</html:p>
<html:p>PROTEIN_ASSOCIATION:""</html:p>
</notes>
<listOfReactants>
<speciesReference species="M_cpd00264_e0" stoichiometry="1"/>
</listOfReactants>
<kineticLaw>
	<math xmlns="http://www.w3.org/1998/Math/MathML">
		<ci> FLUX_VALUE </ci>
	</math>
	<listOfParameters>
		<parameter id="LOWER_BOUND" value="-1000.0" name="mmol_per_gDW_per_hr"/>
		<parameter id="UPPER_BOUND" value="1000.0" name="mmol_per_gDW_per_hr"/>
		<parameter id="OBJECTIVE_COEFFICIENT" value="0"/>
		<parameter id="FLUX_VALUE" value="0.0" name="mmol_per_gDW_per_hr"/>
	</listOfParameters>
</kineticLaw>
</reaction>
<reaction id="EX_cpd00268_e0" name="EX_cpd00268[e0]" reversible="true">
<notes>
<html:p>GENE_ASSOCIATION:""</html:p>
<html:p>PROTEIN_ASSOCIATION:""</html:p>
</notes>
<listOfReactants>
<speciesReference species="M_cpd00268_e0" stoichiometry="1"/>
</listOfReactants>
<kineticLaw>
	<math xmlns="http://www.w3.org/1998/Math/MathML">
		<ci> FLUX_VALUE </ci>
	</math>
	<listOfParameters>
		<parameter id="LOWER_BOUND" value="-1000.0" name="mmol_per_gDW_per_hr"/>
		<parameter id="UPPER_BOUND" value="1000.0" name="mmol_per_gDW_per_hr"/>
		<parameter id="OBJECTIVE_COEFFICIENT" value="0"/>
		<parameter id="FLUX_VALUE" value="0.0" name="mmol_per_gDW_per_hr"/>
	</listOfParameters>
</kineticLaw>
</reaction>
<reaction id="EX_cpd00288_e0" name="EX_D_Glucosamine_phosphate[e0]" reversible="true">
<notes>
<html:p>GENE_ASSOCIATION:""</html:p>
<html:p>PROTEIN_ASSOCIATION:""</html:p>
</notes>
<listOfReactants>
<speciesReference species="M_cpd00288_e0" stoichiometry="1"/>
</listOfReactants>
<kineticLaw>
	<math xmlns="http://www.w3.org/1998/Math/MathML">
		<ci> FLUX_VALUE </ci>
	</math>
	<listOfParameters>
		<parameter id="LOWER_BOUND" value="-1000.0" name="mmol_per_gDW_per_hr"/>
		<parameter id="UPPER_BOUND" value="1000.0" name="mmol_per_gDW_per_hr"/>
		<parameter id="OBJECTIVE_COEFFICIENT" value="0"/>
		<parameter id="FLUX_VALUE" value="0.0" name="mmol_per_gDW_per_hr"/>
	</listOfParameters>
</kineticLaw>
</reaction>
<reaction id="EX_cpd00322_e0" name="EX_L_Isoleucine[e0]" reversible="true">
<notes>
<html:p>GENE_ASSOCIATION:""</html:p>
<html:p>PROTEIN_ASSOCIATION:""</html:p>
</notes>
<listOfReactants>
<speciesReference species="M_cpd00322_e0" stoichiometry="1"/>
</listOfReactants>
<kineticLaw>
	<math xmlns="http://www.w3.org/1998/Math/MathML">
		<ci> FLUX_VALUE </ci>
	</math>
	<listOfParameters>
		<parameter id="LOWER_BOUND" value="-1000.0" name="mmol_per_gDW_per_hr"/>
		<parameter id="UPPER_BOUND" value="1000.0" name="mmol_per_gDW_per_hr"/>
		<parameter id="OBJECTIVE_COEFFICIENT" value="0"/>
		<parameter id="FLUX_VALUE" value="0.0" name="mmol_per_gDW_per_hr"/>
	</listOfParameters>
</kineticLaw>
</reaction>
<reaction id="EX_cpd00357_e0" name="EX_TTP[e0]" reversible="true">
<notes>
<html:p>GENE_ASSOCIATION:""</html:p>
<html:p>PROTEIN_ASSOCIATION:""</html:p>
</notes>
<listOfReactants>
<speciesReference species="M_cpd00357_e0" stoichiometry="1"/>
</listOfReactants>
<kineticLaw>
	<math xmlns="http://www.w3.org/1998/Math/MathML">
		<ci> FLUX_VALUE </ci>
	</math>
	<listOfParameters>
		<parameter id="LOWER_BOUND" value="-1000.0" name="mmol_per_gDW_per_hr"/>
		<parameter id="UPPER_BOUND" value="1000.0" name="mmol_per_gDW_per_hr"/>
		<parameter id="OBJECTIVE_COEFFICIENT" value="0"/>
		<parameter id="FLUX_VALUE" value="0.0" name="mmol_per_gDW_per_hr"/>
	</listOfParameters>
</kineticLaw>
</reaction>
<reaction id="EX_cpd00393_e0" name="EX_Folate[e0]" reversible="true">
<notes>
<html:p>GENE_ASSOCIATION:""</html:p>
<html:p>PROTEIN_ASSOCIATION:""</html:p>
</notes>
<listOfReactants>
<speciesReference species="M_cpd00393_e0" stoichiometry="1"/>
</listOfReactants>
<kineticLaw>
	<math xmlns="http://www.w3.org/1998/Math/MathML">
		<ci> FLUX_VALUE </ci>
	</math>
	<listOfParameters>
		<parameter id="LOWER_BOUND" value="-1000.0" name="mmol_per_gDW_per_hr"/>
		<parameter id="UPPER_BOUND" value="1000.0" name="mmol_per_gDW_per_hr"/>
		<parameter id="OBJECTIVE_COEFFICIENT" value="0"/>
		<parameter id="FLUX_VALUE" value="0.0" name="mmol_per_gDW_per_hr"/>
	</listOfParameters>
</kineticLaw>
</reaction>
<reaction id="EX_cpd00441_e0" name="EX_CH33N[e0]" reversible="true">
<notes>
<html:p>GENE_ASSOCIATION:""</html:p>
<html:p>PROTEIN_ASSOCIATION:""</html:p>
</notes>
<listOfReactants>
<speciesReference species="M_cpd00441_e0" stoichiometry="1"/>
</listOfReactants>
<kineticLaw>
	<math xmlns="http://www.w3.org/1998/Math/MathML">
		<ci> FLUX_VALUE </ci>
	</math>
	<listOfParameters>
		<parameter id="LOWER_BOUND" value="-1000.0" name="mmol_per_gDW_per_hr"/>
		<parameter id="UPPER_BOUND" value="1000.0" name="mmol_per_gDW_per_hr"/>
		<parameter id="OBJECTIVE_COEFFICIENT" value="0"/>
		<parameter id="FLUX_VALUE" value="0.0" name="mmol_per_gDW_per_hr"/>
	</listOfParameters>
</kineticLaw>
</reaction>
<reaction id="EX_cpd00516_e0" name="EX_meso_2_6_Diaminopimelate[e0]" reversible="true">
<notes>
<html:p>GENE_ASSOCIATION:""</html:p>
<html:p>PROTEIN_ASSOCIATION:""</html:p>
</notes>
<listOfReactants>
<speciesReference species="M_cpd00516_e0" stoichiometry="1"/>
</listOfReactants>
<kineticLaw>
	<math xmlns="http://www.w3.org/1998/Math/MathML">
		<ci> FLUX_VALUE </ci>
	</math>
	<listOfParameters>
		<parameter id="LOWER_BOUND" value="-1000.0" name="mmol_per_gDW_per_hr"/>
		<parameter id="UPPER_BOUND" value="1000.0" name="mmol_per_gDW_per_hr"/>
		<parameter id="OBJECTIVE_COEFFICIENT" value="0"/>
		<parameter id="FLUX_VALUE" value="0.0" name="mmol_per_gDW_per_hr"/>
	</listOfParameters>
</kineticLaw>
</reaction>
<reaction id="EX_cpd00528_e0" name="EX_N2[e0]" reversible="true">
<notes>
<html:p>GENE_ASSOCIATION:""</html:p>
<html:p>PROTEIN_ASSOCIATION:""</html:p>
</notes>
<listOfReactants>
<speciesReference species="M_cpd00528_e0" stoichiometry="1"/>
</listOfReactants>
<kineticLaw>
	<math xmlns="http://www.w3.org/1998/Math/MathML">
		<ci> FLUX_VALUE </ci>
	</math>
	<listOfParameters>
		<parameter id="LOWER_BOUND" value="-1000.0" name="mmol_per_gDW_per_hr"/>
		<parameter id="UPPER_BOUND" value="1000.0" name="mmol_per_gDW_per_hr"/>
		<parameter id="OBJECTIVE_COEFFICIENT" value="0"/>
		<parameter id="FLUX_VALUE" value="0.0" name="mmol_per_gDW_per_hr"/>
	</listOfParameters>
</kineticLaw>
</reaction>
<reaction id="EX_cpd00531_e0" name="EX_Hg2[e0]" reversible="true">
<notes>
<html:p>GENE_ASSOCIATION:""</html:p>
<html:p>PROTEIN_ASSOCIATION:""</html:p>
</notes>
<listOfReactants>
<speciesReference species="M_cpd00531_e0" stoichiometry="1"/>
</listOfReactants>
<kineticLaw>
	<math xmlns="http://www.w3.org/1998/Math/MathML">
		<ci> FLUX_VALUE </ci>
	</math>
	<listOfParameters>
		<parameter id="LOWER_BOUND" value="-1000.0" name="mmol_per_gDW_per_hr"/>
		<parameter id="UPPER_BOUND" value="1000.0" name="mmol_per_gDW_per_hr"/>
		<parameter id="OBJECTIVE_COEFFICIENT" value="0"/>
		<parameter id="FLUX_VALUE" value="0.0" name="mmol_per_gDW_per_hr"/>
	</listOfParameters>
</kineticLaw>
</reaction>
<reaction id="EX_cpd00655_e0" name="EX_Dephospho_CoA[e0]" reversible="true">
<notes>
<html:p>GENE_ASSOCIATION:""</html:p>
<html:p>PROTEIN_ASSOCIATION:""</html:p>
</notes>
<listOfReactants>
<speciesReference species="M_cpd00655_e0" stoichiometry="1"/>
</listOfReactants>
<kineticLaw>
	<math xmlns="http://www.w3.org/1998/Math/MathML">
		<ci> FLUX_VALUE </ci>
	</math>
	<listOfParameters>
		<parameter id="LOWER_BOUND" value="-1000.0" name="mmol_per_gDW_per_hr"/>
		<parameter id="UPPER_BOUND" value="1000.0" name="mmol_per_gDW_per_hr"/>
		<parameter id="OBJECTIVE_COEFFICIENT" value="0"/>
		<parameter id="FLUX_VALUE" value="0.0" name="mmol_per_gDW_per_hr"/>
	</listOfParameters>
</kineticLaw>
</reaction>
<reaction id="EX_cpd00793_e0" name="EX_Thiamine_phosphate[e0]" reversible="true">
<notes>
<html:p>GENE_ASSOCIATION:""</html:p>
<html:p>PROTEIN_ASSOCIATION:""</html:p>
</notes>
<listOfReactants>
<speciesReference species="M_cpd00793_e0" stoichiometry="1"/>
</listOfReactants>
<kineticLaw>
	<math xmlns="http://www.w3.org/1998/Math/MathML">
		<ci> FLUX_VALUE </ci>
	</math>
	<listOfParameters>
		<parameter id="LOWER_BOUND" value="-1000.0" name="mmol_per_gDW_per_hr"/>
		<parameter id="UPPER_BOUND" value="1000.0" name="mmol_per_gDW_per_hr"/>
		<parameter id="OBJECTIVE_COEFFICIENT" value="0"/>
		<parameter id="FLUX_VALUE" value="0.0" name="mmol_per_gDW_per_hr"/>
	</listOfParameters>
</kineticLaw>
</reaction>
<reaction id="EX_cpd00794_e0" name="EX_TRHL[e0]" reversible="true">
<notes>
<html:p>GENE_ASSOCIATION:""</html:p>
<html:p>PROTEIN_ASSOCIATION:""</html:p>
</notes>
<listOfReactants>
<speciesReference species="M_cpd00794_e0" stoichiometry="1"/>
</listOfReactants>
<kineticLaw>
	<math xmlns="http://www.w3.org/1998/Math/MathML">
		<ci> FLUX_VALUE </ci>
	</math>
	<listOfParameters>
		<parameter id="LOWER_BOUND" value="-1000.0" name="mmol_per_gDW_per_hr"/>
		<parameter id="UPPER_BOUND" value="1000.0" name="mmol_per_gDW_per_hr"/>
		<parameter id="OBJECTIVE_COEFFICIENT" value="0"/>
		<parameter id="FLUX_VALUE" value="0.0" name="mmol_per_gDW_per_hr"/>
	</listOfParameters>
</kineticLaw>
</reaction>
<reaction id="EX_cpd00971_e0" name="EX_Na[e0]" reversible="true">
<notes>
<html:p>GENE_ASSOCIATION:""</html:p>
<html:p>PROTEIN_ASSOCIATION:""</html:p>
</notes>
<listOfReactants>
<speciesReference species="M_cpd00971_e0" stoichiometry="1"/>
</listOfReactants>
<kineticLaw>
	<math xmlns="http://www.w3.org/1998/Math/MathML">
		<ci> FLUX_VALUE </ci>
	</math>
	<listOfParameters>
		<parameter id="LOWER_BOUND" value="-1000.0" name="mmol_per_gDW_per_hr"/>
		<parameter id="UPPER_BOUND" value="1000.0" name="mmol_per_gDW_per_hr"/>
		<parameter id="OBJECTIVE_COEFFICIENT" value="0"/>
		<parameter id="FLUX_VALUE" value="0.0" name="mmol_per_gDW_per_hr"/>
	</listOfParameters>
</kineticLaw>
</reaction>
<reaction id="EX_cpd01012_e0" name="EX_Cd2[e0]" reversible="true">
<notes>
<html:p>GENE_ASSOCIATION:""</html:p>
<html:p>PROTEIN_ASSOCIATION:""</html:p>
</notes>
<listOfReactants>
<speciesReference species="M_cpd01012_e0" stoichiometry="1"/>
</listOfReactants>
<kineticLaw>
	<math xmlns="http://www.w3.org/1998/Math/MathML">
		<ci> FLUX_VALUE </ci>
	</math>
	<listOfParameters>
		<parameter id="LOWER_BOUND" value="-1000.0" name="mmol_per_gDW_per_hr"/>
		<parameter id="UPPER_BOUND" value="1000.0" name="mmol_per_gDW_per_hr"/>
		<parameter id="OBJECTIVE_COEFFICIENT" value="0"/>
		<parameter id="FLUX_VALUE" value="0.0" name="mmol_per_gDW_per_hr"/>
	</listOfParameters>
</kineticLaw>
</reaction>
<reaction id="EX_cpd01017_e0" name="EX_Cys_Gly[e0]" reversible="true">
<notes>
<html:p>GENE_ASSOCIATION:""</html:p>
<html:p>PROTEIN_ASSOCIATION:""</html:p>
</notes>
<listOfReactants>
<speciesReference species="M_cpd01017_e0" stoichiometry="1"/>
</listOfReactants>
<kineticLaw>
	<math xmlns="http://www.w3.org/1998/Math/MathML">
		<ci> FLUX_VALUE </ci>
	</math>
	<listOfParameters>
		<parameter id="LOWER_BOUND" value="-1000.0" name="mmol_per_gDW_per_hr"/>
		<parameter id="UPPER_BOUND" value="1000.0" name="mmol_per_gDW_per_hr"/>
		<parameter id="OBJECTIVE_COEFFICIENT" value="0"/>
		<parameter id="FLUX_VALUE" value="0.0" name="mmol_per_gDW_per_hr"/>
	</listOfParameters>
</kineticLaw>
</reaction>
<reaction id="EX_cpd01024_e0" name="EX_cpd01024[e0]" reversible="true">
<notes>
<html:p>GENE_ASSOCIATION:""</html:p>
<html:p>PROTEIN_ASSOCIATION:""</html:p>
</notes>
<listOfReactants>
<speciesReference species="M_cpd01024_e0" stoichiometry="1"/>
</listOfReactants>
<kineticLaw>
	<math xmlns="http://www.w3.org/1998/Math/MathML">
		<ci> FLUX_VALUE </ci>
	</math>
	<listOfParameters>
		<parameter id="LOWER_BOUND" value="-1000.0" name="mmol_per_gDW_per_hr"/>
		<parameter id="UPPER_BOUND" value="1000.0" name="mmol_per_gDW_per_hr"/>
		<parameter id="OBJECTIVE_COEFFICIENT" value="0"/>
		<parameter id="FLUX_VALUE" value="0.0" name="mmol_per_gDW_per_hr"/>
	</listOfParameters>
</kineticLaw>
</reaction>
<reaction id="EX_cpd01080_e0" name="EX_ocdca[e0]" reversible="true">
<notes>
<html:p>GENE_ASSOCIATION:""</html:p>
<html:p>PROTEIN_ASSOCIATION:""</html:p>
</notes>
<listOfReactants>
<speciesReference species="M_cpd01080_e0" stoichiometry="1"/>
</listOfReactants>
<kineticLaw>
	<math xmlns="http://www.w3.org/1998/Math/MathML">
		<ci> FLUX_VALUE </ci>
	</math>
	<listOfParameters>
		<parameter id="LOWER_BOUND" value="-1000.0" name="mmol_per_gDW_per_hr"/>
		<parameter id="UPPER_BOUND" value="1000.0" name="mmol_per_gDW_per_hr"/>
		<parameter id="OBJECTIVE_COEFFICIENT" value="0"/>
		<parameter id="FLUX_VALUE" value="0.0" name="mmol_per_gDW_per_hr"/>
	</listOfParameters>
</kineticLaw>
</reaction>
<reaction id="EX_cpd01188_e0" name="EX_Lanosterol[e0]" reversible="true">
<notes>
<html:p>GENE_ASSOCIATION:""</html:p>
<html:p>PROTEIN_ASSOCIATION:""</html:p>
</notes>
<listOfReactants>
<speciesReference species="M_cpd01188_e0" stoichiometry="1"/>
</listOfReactants>
<kineticLaw>
	<math xmlns="http://www.w3.org/1998/Math/MathML">
		<ci> FLUX_VALUE </ci>
	</math>
	<listOfParameters>
		<parameter id="LOWER_BOUND" value="-1000.0" name="mmol_per_gDW_per_hr"/>
		<parameter id="UPPER_BOUND" value="1000.0" name="mmol_per_gDW_per_hr"/>
		<parameter id="OBJECTIVE_COEFFICIENT" value="0"/>
		<parameter id="FLUX_VALUE" value="0.0" name="mmol_per_gDW_per_hr"/>
	</listOfParameters>
</kineticLaw>
</reaction>
<reaction id="EX_cpd01414_e0" name="EX_cpd01414[e0]" reversible="true">
<notes>
<html:p>GENE_ASSOCIATION:""</html:p>
<html:p>PROTEIN_ASSOCIATION:""</html:p>
</notes>
<listOfReactants>
<speciesReference species="M_cpd01414_e0" stoichiometry="1"/>
</listOfReactants>
<kineticLaw>
	<math xmlns="http://www.w3.org/1998/Math/MathML">
		<ci> FLUX_VALUE </ci>
	</math>
	<listOfParameters>
		<parameter id="LOWER_BOUND" value="-1000.0" name="mmol_per_gDW_per_hr"/>
		<parameter id="UPPER_BOUND" value="1000.0" name="mmol_per_gDW_per_hr"/>
		<parameter id="OBJECTIVE_COEFFICIENT" value="0"/>
		<parameter id="FLUX_VALUE" value="0.0" name="mmol_per_gDW_per_hr"/>
	</listOfParameters>
</kineticLaw>
</reaction>
<reaction id="EX_cpd01741_e0" name="EX_ddca[e0]" reversible="true">
<notes>
<html:p>GENE_ASSOCIATION:""</html:p>
<html:p>PROTEIN_ASSOCIATION:""</html:p>
</notes>
<listOfReactants>
<speciesReference species="M_cpd01741_e0" stoichiometry="1"/>
</listOfReactants>
<kineticLaw>
	<math xmlns="http://www.w3.org/1998/Math/MathML">
		<ci> FLUX_VALUE </ci>
	</math>
	<listOfParameters>
		<parameter id="LOWER_BOUND" value="-1000.0" name="mmol_per_gDW_per_hr"/>
		<parameter id="UPPER_BOUND" value="1000.0" name="mmol_per_gDW_per_hr"/>
		<parameter id="OBJECTIVE_COEFFICIENT" value="0"/>
		<parameter id="FLUX_VALUE" value="0.0" name="mmol_per_gDW_per_hr"/>
	</listOfParameters>
</kineticLaw>
</reaction>
<reaction id="EX_cpd03422_e0" name="EX_Cobinamide[e0]" reversible="true">
<notes>
<html:p>GENE_ASSOCIATION:""</html:p>
<html:p>PROTEIN_ASSOCIATION:""</html:p>
</notes>
<listOfReactants>
<speciesReference species="M_cpd03422_e0" stoichiometry="1"/>
</listOfReactants>
<kineticLaw>
	<math xmlns="http://www.w3.org/1998/Math/MathML">
		<ci> FLUX_VALUE </ci>
	</math>
	<listOfParameters>
		<parameter id="LOWER_BOUND" value="-1000.0" name="mmol_per_gDW_per_hr"/>
		<parameter id="UPPER_BOUND" value="1000.0" name="mmol_per_gDW_per_hr"/>
		<parameter id="OBJECTIVE_COEFFICIENT" value="0"/>
		<parameter id="FLUX_VALUE" value="0.0" name="mmol_per_gDW_per_hr"/>
	</listOfParameters>
</kineticLaw>
</reaction>
<reaction id="EX_cpd03847_e0" name="EX_Myristic_acid[e0]" reversible="true">
<notes>
<html:p>GENE_ASSOCIATION:""</html:p>
<html:p>PROTEIN_ASSOCIATION:""</html:p>
</notes>
<listOfReactants>
<speciesReference species="M_cpd03847_e0" stoichiometry="1"/>
</listOfReactants>
<kineticLaw>
	<math xmlns="http://www.w3.org/1998/Math/MathML">
		<ci> FLUX_VALUE </ci>
	</math>
	<listOfParameters>
		<parameter id="LOWER_BOUND" value="-1000.0" name="mmol_per_gDW_per_hr"/>
		<parameter id="UPPER_BOUND" value="1000.0" name="mmol_per_gDW_per_hr"/>
		<parameter id="OBJECTIVE_COEFFICIENT" value="0"/>
		<parameter id="FLUX_VALUE" value="0.0" name="mmol_per_gDW_per_hr"/>
	</listOfParameters>
</kineticLaw>
</reaction>
<reaction id="EX_cpd04097_e0" name="EX_Pb[e0]" reversible="true">
<notes>
<html:p>GENE_ASSOCIATION:""</html:p>
<html:p>PROTEIN_ASSOCIATION:""</html:p>
</notes>
<listOfReactants>
<speciesReference species="M_cpd04097_e0" stoichiometry="1"/>
</listOfReactants>
<kineticLaw>
	<math xmlns="http://www.w3.org/1998/Math/MathML">
		<ci> FLUX_VALUE </ci>
	</math>
	<listOfParameters>
		<parameter id="LOWER_BOUND" value="-1000.0" name="mmol_per_gDW_per_hr"/>
		<parameter id="UPPER_BOUND" value="1000.0" name="mmol_per_gDW_per_hr"/>
		<parameter id="OBJECTIVE_COEFFICIENT" value="0"/>
		<parameter id="FLUX_VALUE" value="0.0" name="mmol_per_gDW_per_hr"/>
	</listOfParameters>
</kineticLaw>
</reaction>
<reaction id="EX_cpd10515_e0" name="EX_Fe2[e0]" reversible="true">
<notes>
<html:p>GENE_ASSOCIATION:""</html:p>
<html:p>PROTEIN_ASSOCIATION:""</html:p>
</notes>
<listOfReactants>
<speciesReference species="M_cpd10515_e0" stoichiometry="1"/>
</listOfReactants>
<kineticLaw>
	<math xmlns="http://www.w3.org/1998/Math/MathML">
		<ci> FLUX_VALUE </ci>
	</math>
	<listOfParameters>
		<parameter id="LOWER_BOUND" value="-1000.0" name="mmol_per_gDW_per_hr"/>
		<parameter id="UPPER_BOUND" value="1000.0" name="mmol_per_gDW_per_hr"/>
		<parameter id="OBJECTIVE_COEFFICIENT" value="0"/>
		<parameter id="FLUX_VALUE" value="0.0" name="mmol_per_gDW_per_hr"/>
	</listOfParameters>
</kineticLaw>
</reaction>
<reaction id="EX_cpd10516_e0" name="EX_fe3[e0]" reversible="true">
<notes>
<html:p>GENE_ASSOCIATION:""</html:p>
<html:p>PROTEIN_ASSOCIATION:""</html:p>
</notes>
<listOfReactants>
<speciesReference species="M_cpd10516_e0" stoichiometry="1"/>
</listOfReactants>
<kineticLaw>
	<math xmlns="http://www.w3.org/1998/Math/MathML">
		<ci> FLUX_VALUE </ci>
	</math>
	<listOfParameters>
		<parameter id="LOWER_BOUND" value="-1000.0" name="mmol_per_gDW_per_hr"/>
		<parameter id="UPPER_BOUND" value="1000.0" name="mmol_per_gDW_per_hr"/>
		<parameter id="OBJECTIVE_COEFFICIENT" value="0"/>
		<parameter id="FLUX_VALUE" value="0.0" name="mmol_per_gDW_per_hr"/>
	</listOfParameters>
</kineticLaw>
</reaction>
<reaction id="EX_cpd11416_e0" name="EX_cpd11416[e0]" reversible="true">
<notes>
<html:p>GENE_ASSOCIATION:""</html:p>
<html:p>PROTEIN_ASSOCIATION:""</html:p>
</notes>
<listOfReactants>
<speciesReference species="M_cpd11416_e0" stoichiometry="1"/>
</listOfReactants>
<kineticLaw>
	<math xmlns="http://www.w3.org/1998/Math/MathML">
		<ci> FLUX_VALUE </ci>
	</math>
	<listOfParameters>
		<parameter id="LOWER_BOUND" value="-1000.0" name="mmol_per_gDW_per_hr"/>
		<parameter id="UPPER_BOUND" value="1000.0" name="mmol_per_gDW_per_hr"/>
		<parameter id="OBJECTIVE_COEFFICIENT" value="0"/>
		<parameter id="FLUX_VALUE" value="0.0" name="mmol_per_gDW_per_hr"/>
	</listOfParameters>
</kineticLaw>
</reaction>
<reaction id="EX_cpd11580_e0" name="EX_Gly_Gln[e0]" reversible="true">
<notes>
<html:p>GENE_ASSOCIATION:""</html:p>
<html:p>PROTEIN_ASSOCIATION:""</html:p>
</notes>
<listOfReactants>
<speciesReference species="M_cpd11580_e0" stoichiometry="1"/>
</listOfReactants>
<kineticLaw>
	<math xmlns="http://www.w3.org/1998/Math/MathML">
		<ci> FLUX_VALUE </ci>
	</math>
	<listOfParameters>
		<parameter id="LOWER_BOUND" value="-1000.0" name="mmol_per_gDW_per_hr"/>
		<parameter id="UPPER_BOUND" value="1000.0" name="mmol_per_gDW_per_hr"/>
		<parameter id="OBJECTIVE_COEFFICIENT" value="0"/>
		<parameter id="FLUX_VALUE" value="0.0" name="mmol_per_gDW_per_hr"/>
	</listOfParameters>
</kineticLaw>
</reaction>
<reaction id="EX_cpd11581_e0" name="EX_gly_asn_L[e0]" reversible="true">
<notes>
<html:p>GENE_ASSOCIATION:""</html:p>
<html:p>PROTEIN_ASSOCIATION:""</html:p>
</notes>
<listOfReactants>
<speciesReference species="M_cpd11581_e0" stoichiometry="1"/>
</listOfReactants>
<kineticLaw>
	<math xmlns="http://www.w3.org/1998/Math/MathML">
		<ci> FLUX_VALUE </ci>
	</math>
	<listOfParameters>
		<parameter id="LOWER_BOUND" value="-1000.0" name="mmol_per_gDW_per_hr"/>
		<parameter id="UPPER_BOUND" value="1000.0" name="mmol_per_gDW_per_hr"/>
		<parameter id="OBJECTIVE_COEFFICIENT" value="0"/>
		<parameter id="FLUX_VALUE" value="0.0" name="mmol_per_gDW_per_hr"/>
	</listOfParameters>
</kineticLaw>
</reaction>
<reaction id="EX_cpd11582_e0" name="EX_ala_L_Thr_L[e0]" reversible="true">
<notes>
<html:p>GENE_ASSOCIATION:""</html:p>
<html:p>PROTEIN_ASSOCIATION:""</html:p>
</notes>
<listOfReactants>
<speciesReference species="M_cpd11582_e0" stoichiometry="1"/>
</listOfReactants>
<kineticLaw>
	<math xmlns="http://www.w3.org/1998/Math/MathML">
		<ci> FLUX_VALUE </ci>
	</math>
	<listOfParameters>
		<parameter id="LOWER_BOUND" value="-1000.0" name="mmol_per_gDW_per_hr"/>
		<parameter id="UPPER_BOUND" value="1000.0" name="mmol_per_gDW_per_hr"/>
		<parameter id="OBJECTIVE_COEFFICIENT" value="0"/>
		<parameter id="FLUX_VALUE" value="0.0" name="mmol_per_gDW_per_hr"/>
	</listOfParameters>
</kineticLaw>
</reaction>
<reaction id="EX_cpd11583_e0" name="EX_Ala_Leu[e0]" reversible="true">
<notes>
<html:p>GENE_ASSOCIATION:""</html:p>
<html:p>PROTEIN_ASSOCIATION:""</html:p>
</notes>
<listOfReactants>
<speciesReference species="M_cpd11583_e0" stoichiometry="1"/>
</listOfReactants>
<kineticLaw>
	<math xmlns="http://www.w3.org/1998/Math/MathML">
		<ci> FLUX_VALUE </ci>
	</math>
	<listOfParameters>
		<parameter id="LOWER_BOUND" value="-1000.0" name="mmol_per_gDW_per_hr"/>
		<parameter id="UPPER_BOUND" value="1000.0" name="mmol_per_gDW_per_hr"/>
		<parameter id="OBJECTIVE_COEFFICIENT" value="0"/>
		<parameter id="FLUX_VALUE" value="0.0" name="mmol_per_gDW_per_hr"/>
	</listOfParameters>
</kineticLaw>
</reaction>
<reaction id="EX_cpd11584_e0" name="EX_Ala_His[e0]" reversible="true">
<notes>
<html:p>GENE_ASSOCIATION:""</html:p>
<html:p>PROTEIN_ASSOCIATION:""</html:p>
</notes>
<listOfReactants>
<speciesReference species="M_cpd11584_e0" stoichiometry="1"/>
</listOfReactants>
<kineticLaw>
	<math xmlns="http://www.w3.org/1998/Math/MathML">
		<ci> FLUX_VALUE </ci>
	</math>
	<listOfParameters>
		<parameter id="LOWER_BOUND" value="-1000.0" name="mmol_per_gDW_per_hr"/>
		<parameter id="UPPER_BOUND" value="1000.0" name="mmol_per_gDW_per_hr"/>
		<parameter id="OBJECTIVE_COEFFICIENT" value="0"/>
		<parameter id="FLUX_VALUE" value="0.0" name="mmol_per_gDW_per_hr"/>
	</listOfParameters>
</kineticLaw>
</reaction>
<reaction id="EX_cpd11585_e0" name="EX_L_alanylglycine[e0]" reversible="true">
<notes>
<html:p>GENE_ASSOCIATION:""</html:p>
<html:p>PROTEIN_ASSOCIATION:""</html:p>
</notes>
<listOfReactants>
<speciesReference species="M_cpd11585_e0" stoichiometry="1"/>
</listOfReactants>
<kineticLaw>
	<math xmlns="http://www.w3.org/1998/Math/MathML">
		<ci> FLUX_VALUE </ci>
	</math>
	<listOfParameters>
		<parameter id="LOWER_BOUND" value="-1000.0" name="mmol_per_gDW_per_hr"/>
		<parameter id="UPPER_BOUND" value="1000.0" name="mmol_per_gDW_per_hr"/>
		<parameter id="OBJECTIVE_COEFFICIENT" value="0"/>
		<parameter id="FLUX_VALUE" value="0.0" name="mmol_per_gDW_per_hr"/>
	</listOfParameters>
</kineticLaw>
</reaction>
<reaction id="EX_cpd11586_e0" name="EX_ala_L_glu_L[e0]" reversible="true">
<notes>
<html:p>GENE_ASSOCIATION:""</html:p>
<html:p>PROTEIN_ASSOCIATION:""</html:p>
</notes>
<listOfReactants>
<speciesReference species="M_cpd11586_e0" stoichiometry="1"/>
</listOfReactants>
<kineticLaw>
	<math xmlns="http://www.w3.org/1998/Math/MathML">
		<ci> FLUX_VALUE </ci>
	</math>
	<listOfParameters>
		<parameter id="LOWER_BOUND" value="-1000.0" name="mmol_per_gDW_per_hr"/>
		<parameter id="UPPER_BOUND" value="1000.0" name="mmol_per_gDW_per_hr"/>
		<parameter id="OBJECTIVE_COEFFICIENT" value="0"/>
		<parameter id="FLUX_VALUE" value="0.0" name="mmol_per_gDW_per_hr"/>
	</listOfParameters>
</kineticLaw>
</reaction>
<reaction id="EX_cpd11587_e0" name="EX_Ala_Gln[e0]" reversible="true">
<notes>
<html:p>GENE_ASSOCIATION:""</html:p>
<html:p>PROTEIN_ASSOCIATION:""</html:p>
</notes>
<listOfReactants>
<speciesReference species="M_cpd11587_e0" stoichiometry="1"/>
</listOfReactants>
<kineticLaw>
	<math xmlns="http://www.w3.org/1998/Math/MathML">
		<ci> FLUX_VALUE </ci>
	</math>
	<listOfParameters>
		<parameter id="LOWER_BOUND" value="-1000.0" name="mmol_per_gDW_per_hr"/>
		<parameter id="UPPER_BOUND" value="1000.0" name="mmol_per_gDW_per_hr"/>
		<parameter id="OBJECTIVE_COEFFICIENT" value="0"/>
		<parameter id="FLUX_VALUE" value="0.0" name="mmol_per_gDW_per_hr"/>
	</listOfParameters>
</kineticLaw>
</reaction>
<reaction id="EX_cpd11588_e0" name="EX_gly_pro_L[e0]" reversible="true">
<notes>
<html:p>GENE_ASSOCIATION:""</html:p>
<html:p>PROTEIN_ASSOCIATION:""</html:p>
</notes>
<listOfReactants>
<speciesReference species="M_cpd11588_e0" stoichiometry="1"/>
</listOfReactants>
<kineticLaw>
	<math xmlns="http://www.w3.org/1998/Math/MathML">
		<ci> FLUX_VALUE </ci>
	</math>
	<listOfParameters>
		<parameter id="LOWER_BOUND" value="-1000.0" name="mmol_per_gDW_per_hr"/>
		<parameter id="UPPER_BOUND" value="1000.0" name="mmol_per_gDW_per_hr"/>
		<parameter id="OBJECTIVE_COEFFICIENT" value="0"/>
		<parameter id="FLUX_VALUE" value="0.0" name="mmol_per_gDW_per_hr"/>
	</listOfParameters>
</kineticLaw>
</reaction>
<reaction id="EX_cpd11589_e0" name="EX_gly_asp_L[e0]" reversible="true">
<notes>
<html:p>GENE_ASSOCIATION:""</html:p>
<html:p>PROTEIN_ASSOCIATION:""</html:p>
</notes>
<listOfReactants>
<speciesReference species="M_cpd11589_e0" stoichiometry="1"/>
</listOfReactants>
<kineticLaw>
	<math xmlns="http://www.w3.org/1998/Math/MathML">
		<ci> FLUX_VALUE </ci>
	</math>
	<listOfParameters>
		<parameter id="LOWER_BOUND" value="-1000.0" name="mmol_per_gDW_per_hr"/>
		<parameter id="UPPER_BOUND" value="1000.0" name="mmol_per_gDW_per_hr"/>
		<parameter id="OBJECTIVE_COEFFICIENT" value="0"/>
		<parameter id="FLUX_VALUE" value="0.0" name="mmol_per_gDW_per_hr"/>
	</listOfParameters>
</kineticLaw>
</reaction>
<reaction id="EX_cpd11590_e0" name="EX_met_L_ala_L[e0]" reversible="true">
<notes>
<html:p>GENE_ASSOCIATION:""</html:p>
<html:p>PROTEIN_ASSOCIATION:""</html:p>
</notes>
<listOfReactants>
<speciesReference species="M_cpd11590_e0" stoichiometry="1"/>
</listOfReactants>
<kineticLaw>
	<math xmlns="http://www.w3.org/1998/Math/MathML">
		<ci> FLUX_VALUE </ci>
	</math>
	<listOfParameters>
		<parameter id="LOWER_BOUND" value="-1000.0" name="mmol_per_gDW_per_hr"/>
		<parameter id="UPPER_BOUND" value="1000.0" name="mmol_per_gDW_per_hr"/>
		<parameter id="OBJECTIVE_COEFFICIENT" value="0"/>
		<parameter id="FLUX_VALUE" value="0.0" name="mmol_per_gDW_per_hr"/>
	</listOfParameters>
</kineticLaw>
</reaction>
<reaction id="EX_cpd11591_e0" name="EX_Gly_Met[e0]" reversible="true">
<notes>
<html:p>GENE_ASSOCIATION:""</html:p>
<html:p>PROTEIN_ASSOCIATION:""</html:p>
</notes>
<listOfReactants>
<speciesReference species="M_cpd11591_e0" stoichiometry="1"/>
</listOfReactants>
<kineticLaw>
	<math xmlns="http://www.w3.org/1998/Math/MathML">
		<ci> FLUX_VALUE </ci>
	</math>
	<listOfParameters>
		<parameter id="LOWER_BOUND" value="-1000.0" name="mmol_per_gDW_per_hr"/>
		<parameter id="UPPER_BOUND" value="1000.0" name="mmol_per_gDW_per_hr"/>
		<parameter id="OBJECTIVE_COEFFICIENT" value="0"/>
		<parameter id="FLUX_VALUE" value="0.0" name="mmol_per_gDW_per_hr"/>
	</listOfParameters>
</kineticLaw>
</reaction>
<reaction id="EX_cpd11592_e0" name="EX_gly_glu_L[e0]" reversible="true">
<notes>
<html:p>GENE_ASSOCIATION:""</html:p>
<html:p>PROTEIN_ASSOCIATION:""</html:p>
</notes>
<listOfReactants>
<speciesReference species="M_cpd11592_e0" stoichiometry="1"/>
</listOfReactants>
<kineticLaw>
	<math xmlns="http://www.w3.org/1998/Math/MathML">
		<ci> FLUX_VALUE </ci>
	</math>
	<listOfParameters>
		<parameter id="LOWER_BOUND" value="-1000.0" name="mmol_per_gDW_per_hr"/>
		<parameter id="UPPER_BOUND" value="1000.0" name="mmol_per_gDW_per_hr"/>
		<parameter id="OBJECTIVE_COEFFICIENT" value="0"/>
		<parameter id="FLUX_VALUE" value="0.0" name="mmol_per_gDW_per_hr"/>
	</listOfParameters>
</kineticLaw>
</reaction>
<reaction id="EX_cpd11593_e0" name="EX_ala_L_asp_L[e0]" reversible="true">
<notes>
<html:p>GENE_ASSOCIATION:""</html:p>
<html:p>PROTEIN_ASSOCIATION:""</html:p>
</notes>
<listOfReactants>
<speciesReference species="M_cpd11593_e0" stoichiometry="1"/>
</listOfReactants>
<kineticLaw>
	<math xmlns="http://www.w3.org/1998/Math/MathML">
		<ci> FLUX_VALUE </ci>
	</math>
	<listOfParameters>
		<parameter id="LOWER_BOUND" value="-1000.0" name="mmol_per_gDW_per_hr"/>
		<parameter id="UPPER_BOUND" value="1000.0" name="mmol_per_gDW_per_hr"/>
		<parameter id="OBJECTIVE_COEFFICIENT" value="0"/>
		<parameter id="FLUX_VALUE" value="0.0" name="mmol_per_gDW_per_hr"/>
	</listOfParameters>
</kineticLaw>
</reaction>
<reaction id="EX_cpd11606_e0" name="EX_Menaquinone_7[e0]" reversible="true">
<notes>
<html:p>GENE_ASSOCIATION:""</html:p>
<html:p>PROTEIN_ASSOCIATION:""</html:p>
</notes>
<listOfReactants>
<speciesReference species="M_cpd11606_e0" stoichiometry="1"/>
</listOfReactants>
<kineticLaw>
	<math xmlns="http://www.w3.org/1998/Math/MathML">
		<ci> FLUX_VALUE </ci>
	</math>
	<listOfParameters>
		<parameter id="LOWER_BOUND" value="-1000.0" name="mmol_per_gDW_per_hr"/>
		<parameter id="UPPER_BOUND" value="1000.0" name="mmol_per_gDW_per_hr"/>
		<parameter id="OBJECTIVE_COEFFICIENT" value="0"/>
		<parameter id="FLUX_VALUE" value="0.0" name="mmol_per_gDW_per_hr"/>
	</listOfParameters>
</kineticLaw>
</reaction>
<reaction id="EX_cpd15269_e0" name="EX_octadecenoate[e0]" reversible="true">
<notes>
<html:p>GENE_ASSOCIATION:""</html:p>
<html:p>PROTEIN_ASSOCIATION:""</html:p>
</notes>
<listOfReactants>
<speciesReference species="M_cpd15269_e0" stoichiometry="1"/>
</listOfReactants>
<kineticLaw>
	<math xmlns="http://www.w3.org/1998/Math/MathML">
		<ci> FLUX_VALUE </ci>
	</math>
	<listOfParameters>
		<parameter id="LOWER_BOUND" value="-1000.0" name="mmol_per_gDW_per_hr"/>
		<parameter id="UPPER_BOUND" value="1000.0" name="mmol_per_gDW_per_hr"/>
		<parameter id="OBJECTIVE_COEFFICIENT" value="0"/>
		<parameter id="FLUX_VALUE" value="0.0" name="mmol_per_gDW_per_hr"/>
	</listOfParameters>
</kineticLaw>
</reaction>
<reaction id="EX_cpd15603_e0" name="EX_Gly_Cys[e0]" reversible="true">
<notes>
<html:p>GENE_ASSOCIATION:""</html:p>
<html:p>PROTEIN_ASSOCIATION:""</html:p>
</notes>
<listOfReactants>
<speciesReference species="M_cpd15603_e0" stoichiometry="1"/>
</listOfReactants>
<kineticLaw>
	<math xmlns="http://www.w3.org/1998/Math/MathML">
		<ci> FLUX_VALUE </ci>
	</math>
	<listOfParameters>
		<parameter id="LOWER_BOUND" value="-1000.0" name="mmol_per_gDW_per_hr"/>
		<parameter id="UPPER_BOUND" value="1000.0" name="mmol_per_gDW_per_hr"/>
		<parameter id="OBJECTIVE_COEFFICIENT" value="0"/>
		<parameter id="FLUX_VALUE" value="0.0" name="mmol_per_gDW_per_hr"/>
	</listOfParameters>
</kineticLaw>
</reaction>
<reaction id="EX_cpd15604_e0" name="EX_Gly_Leu[e0]" reversible="true">
<notes>
<html:p>GENE_ASSOCIATION:""</html:p>
<html:p>PROTEIN_ASSOCIATION:""</html:p>
</notes>
<listOfReactants>
<speciesReference species="M_cpd15604_e0" stoichiometry="1"/>
</listOfReactants>
<kineticLaw>
	<math xmlns="http://www.w3.org/1998/Math/MathML">
		<ci> FLUX_VALUE </ci>
	</math>
	<listOfParameters>
		<parameter id="LOWER_BOUND" value="-1000.0" name="mmol_per_gDW_per_hr"/>
		<parameter id="UPPER_BOUND" value="1000.0" name="mmol_per_gDW_per_hr"/>
		<parameter id="OBJECTIVE_COEFFICIENT" value="0"/>
		<parameter id="FLUX_VALUE" value="0.0" name="mmol_per_gDW_per_hr"/>
	</listOfParameters>
</kineticLaw>
</reaction>
<reaction id="EX_cpd15605_e0" name="EX_Gly_Phe[e0]" reversible="true">
<notes>
<html:p>GENE_ASSOCIATION:""</html:p>
<html:p>PROTEIN_ASSOCIATION:""</html:p>
</notes>
<listOfReactants>
<speciesReference species="M_cpd15605_e0" stoichiometry="1"/>
</listOfReactants>
<kineticLaw>
	<math xmlns="http://www.w3.org/1998/Math/MathML">
		<ci> FLUX_VALUE </ci>
	</math>
	<listOfParameters>
		<parameter id="LOWER_BOUND" value="-1000.0" name="mmol_per_gDW_per_hr"/>
		<parameter id="UPPER_BOUND" value="1000.0" name="mmol_per_gDW_per_hr"/>
		<parameter id="OBJECTIVE_COEFFICIENT" value="0"/>
		<parameter id="FLUX_VALUE" value="0.0" name="mmol_per_gDW_per_hr"/>
	</listOfParameters>
</kineticLaw>
</reaction>
<reaction id="EX_cpd15606_e0" name="EX_Gly_Tyr[e0]" reversible="true">
<notes>
<html:p>GENE_ASSOCIATION:""</html:p>
<html:p>PROTEIN_ASSOCIATION:""</html:p>
</notes>
<listOfReactants>
<speciesReference species="M_cpd15606_e0" stoichiometry="1"/>
</listOfReactants>
<kineticLaw>
	<math xmlns="http://www.w3.org/1998/Math/MathML">
		<ci> FLUX_VALUE </ci>
	</math>
	<listOfParameters>
		<parameter id="LOWER_BOUND" value="-1000.0" name="mmol_per_gDW_per_hr"/>
		<parameter id="UPPER_BOUND" value="1000.0" name="mmol_per_gDW_per_hr"/>
		<parameter id="OBJECTIVE_COEFFICIENT" value="0"/>
		<parameter id="FLUX_VALUE" value="0.0" name="mmol_per_gDW_per_hr"/>
	</listOfParameters>
</kineticLaw>
</reaction>
<reaction id="R_H2eqF" name="HDCR" reversible="true">
<notes>
<html:p>GENE_ASSOCIATION:""</html:p>
<html:p>PROTEIN_ASSOCIATION:""</html:p>
</notes>
<listOfReactants>
<speciesReference species="M_cpd00067_c0" stoichiometry="2"/>
<speciesReference species="M_cpd00011_c0" stoichiometry="1"/>
</listOfReactants>
<listOfProducts>
<speciesReference species="M_cpd00047_c0" stoichiometry="2"/>
</listOfProducts>
<kineticLaw>
	<math xmlns="http://www.w3.org/1998/Math/MathML">
		<ci> FLUX_VALUE </ci>
	</math>
	<listOfParameters>
		<parameter id="LOWER_BOUND" value="-1000.0" name="mmol_per_gDW_per_hr"/>
		<parameter id="UPPER_BOUND" value="1000.0" name="mmol_per_gDW_per_hr"/>
		<parameter id="OBJECTIVE_COEFFICIENT" value="0"/>
		<parameter id="FLUX_VALUE" value="0.0" name="mmol_per_gDW_per_hr"/>
	</listOfParameters>
</kineticLaw>
</reaction>
<reaction id="R_rxn00001_c0" name="diphosphate phosphohydrolase_c0" reversible="false">
<notes>
<html:p>GENE_ASSOCIATION:"fig|190974.3.peg.769"</html:p>
<html:p>PROTEIN_ASSOCIATION:"fig|190974.3.peg.769"</html:p>
</notes>
<listOfReactants>
<speciesReference species="M_cpd00001_c0" stoichiometry="1"/>
<speciesReference species="M_cpd00012_c0" stoichiometry="1"/>
</listOfReactants>
<listOfProducts>
<speciesReference species="M_cpd00009_c0" stoichiometry="2"/>
<speciesReference species="M_cpd00067_c0" stoichiometry="1"/>
</listOfProducts>
<kineticLaw>
	<math xmlns="http://www.w3.org/1998/Math/MathML">
		<ci> FLUX_VALUE </ci>
	</math>
	<listOfParameters>
		<parameter id="LOWER_BOUND" value="0.0" name="mmol_per_gDW_per_hr"/>
		<parameter id="UPPER_BOUND" value="1000.0" name="mmol_per_gDW_per_hr"/>
		<parameter id="OBJECTIVE_COEFFICIENT" value="0"/>
		<parameter id="FLUX_VALUE" value="0.0" name="mmol_per_gDW_per_hr"/>
	</listOfParameters>
</kineticLaw>
</reaction>
<reaction id="R_rxn00011_c0" name="pyruvate:thiamin diphosphate acetaldehydetransferase (decarboxylating)_c0" reversible="false">
<notes>
<html:p>GENE_ASSOCIATION:"((fig|190974.3.peg.825 or fig|190974.3.peg.1363) and fig|190974.3.peg.1364)"</html:p>
<html:p>PROTEIN_ASSOCIATION:"((fig|190974.3.peg.825 or fig|190974.3.peg.1363) and fig|190974.3.peg.1364)"</html:p>
</notes>
<listOfReactants>
<speciesReference species="M_cpd00020_c0" stoichiometry="1"/>
<speciesReference species="M_cpd00056_c0" stoichiometry="1"/>
<speciesReference species="M_cpd00067_c0" stoichiometry="1"/>
</listOfReactants>
<listOfProducts>
<speciesReference species="M_cpd00011_c0" stoichiometry="1"/>
<speciesReference species="M_cpd03049_c0" stoichiometry="1"/>
</listOfProducts>
<kineticLaw>
	<math xmlns="http://www.w3.org/1998/Math/MathML">
		<ci> FLUX_VALUE </ci>
	</math>
	<listOfParameters>
		<parameter id="LOWER_BOUND" value="0.0" name="mmol_per_gDW_per_hr"/>
		<parameter id="UPPER_BOUND" value="1000.0" name="mmol_per_gDW_per_hr"/>
		<parameter id="OBJECTIVE_COEFFICIENT" value="0"/>
		<parameter id="FLUX_VALUE" value="0.0" name="mmol_per_gDW_per_hr"/>
	</listOfParameters>
</kineticLaw>
</reaction>
<reaction id="R_rxn00023_c0" name="thiosulfate:ferricytochrome-c oxidoreductase" reversible="true">
<notes>
<html:p>GENE_ASSOCIATION:""</html:p>
<html:p>PROTEIN_ASSOCIATION:""</html:p>
</notes>
<listOfReactants>
<speciesReference species="M_cpd00109_c0" stoichiometry="2"/>
<speciesReference species="M_cpd00268_c0" stoichiometry="2"/>
</listOfReactants>
<listOfProducts>
<speciesReference species="M_cpd00067_c0" stoichiometry="2"/>
<speciesReference species="M_cpd00110_c0" stoichiometry="2"/>
<speciesReference species="M_cpd01414_c0" stoichiometry="1"/>
</listOfProducts>
<kineticLaw>
	<math xmlns="http://www.w3.org/1998/Math/MathML">
		<ci> FLUX_VALUE </ci>
	</math>
	<listOfParameters>
		<parameter id="LOWER_BOUND" value="-1000.0" name="mmol_per_gDW_per_hr"/>
		<parameter id="UPPER_BOUND" value="1000.0" name="mmol_per_gDW_per_hr"/>
		<parameter id="OBJECTIVE_COEFFICIENT" value="0"/>
		<parameter id="FLUX_VALUE" value="0.0" name="mmol_per_gDW_per_hr"/>
	</listOfParameters>
</kineticLaw>
</reaction>
<reaction id="R_rxn00029_c0" name="5-aminolevulinate hydro-lyase (adding 5-aminolevulinate and cyclizing; porphobilinogen-forming)_c0" reversible="false">
<notes>
<html:p>GENE_ASSOCIATION:"fig|190974.3.peg.1131"</html:p>
<html:p>PROTEIN_ASSOCIATION:"fig|190974.3.peg.1131"</html:p>
</notes>
<listOfReactants>
<speciesReference species="M_cpd00338_c0" stoichiometry="2"/>
</listOfReactants>
<listOfProducts>
<speciesReference species="M_cpd00001_c0" stoichiometry="2"/>
<speciesReference species="M_cpd00067_c0" stoichiometry="1"/>
<speciesReference species="M_cpd00689_c0" stoichiometry="1"/>
</listOfProducts>
<kineticLaw>
	<math xmlns="http://www.w3.org/1998/Math/MathML">
		<ci> FLUX_VALUE </ci>
	</math>
	<listOfParameters>
		<parameter id="LOWER_BOUND" value="0.0" name="mmol_per_gDW_per_hr"/>
		<parameter id="UPPER_BOUND" value="1000.0" name="mmol_per_gDW_per_hr"/>
		<parameter id="OBJECTIVE_COEFFICIENT" value="0"/>
		<parameter id="FLUX_VALUE" value="0.0" name="mmol_per_gDW_per_hr"/>
	</listOfParameters>
</kineticLaw>
</reaction>
<reaction id="R_rxn00048_c0" name="6,7-Dimethyl-8-(1-D-ribityl)lumazine:6,7-dimethyl-8-(1-D-ribityl)lumazine 2,3-butanediyltransferase_c0" reversible="false">
<notes>
<html:p>GENE_ASSOCIATION:"fig|190974.3.peg.1830"</html:p>
<html:p>PROTEIN_ASSOCIATION:"fig|190974.3.peg.1830"</html:p>
</notes>
<listOfReactants>
<speciesReference species="M_cpd00067_c0" stoichiometry="1"/>
<speciesReference species="M_cpd02656_c0" stoichiometry="2"/>
</listOfReactants>
<listOfProducts>
<speciesReference species="M_cpd00220_c0" stoichiometry="1"/>
<speciesReference species="M_cpd02882_c0" stoichiometry="1"/>
</listOfProducts>
<kineticLaw>
	<math xmlns="http://www.w3.org/1998/Math/MathML">
		<ci> FLUX_VALUE </ci>
	</math>
	<listOfParameters>
		<parameter id="LOWER_BOUND" value="0.0" name="mmol_per_gDW_per_hr"/>
		<parameter id="UPPER_BOUND" value="1000.0" name="mmol_per_gDW_per_hr"/>
		<parameter id="OBJECTIVE_COEFFICIENT" value="0"/>
		<parameter id="FLUX_VALUE" value="0.0" name="mmol_per_gDW_per_hr"/>
	</listOfParameters>
</kineticLaw>
</reaction>
<reaction id="R_rxn00055_c0" name="S-adenosyl-L-methionine:S-adenosyl-L-methionine 3-amino-3-carboxypropyltransferase_c0" reversible="true">
<notes>
<html:p>GENE_ASSOCIATION:"fig|190974.3.peg.591"</html:p>
<html:p>PROTEIN_ASSOCIATION:"fig|190974.3.peg.591"</html:p>
</notes>
<listOfReactants>
<speciesReference species="M_cpd00017_c0" stoichiometry="3"/>
</listOfReactants>
<listOfProducts>
<speciesReference species="M_cpd00067_c0" stoichiometry="4"/>
<speciesReference species="M_cpd00147_c0" stoichiometry="3"/>
<speciesReference species="M_cpd03158_c0" stoichiometry="1"/>
</listOfProducts>
<kineticLaw>
	<math xmlns="http://www.w3.org/1998/Math/MathML">
		<ci> FLUX_VALUE </ci>
	</math>
	<listOfParameters>
		<parameter id="LOWER_BOUND" value="-1000.0" name="mmol_per_gDW_per_hr"/>
		<parameter id="UPPER_BOUND" value="1000.0" name="mmol_per_gDW_per_hr"/>
		<parameter id="OBJECTIVE_COEFFICIENT" value="0"/>
		<parameter id="FLUX_VALUE" value="0.0" name="mmol_per_gDW_per_hr"/>
	</listOfParameters>
</kineticLaw>
</reaction>
<reaction id="R_rxn00060_c0" name="porphobilinogen:(4-[2-carboxyethyl]-3-[carboxymethyl]pyrrol-2-yl)methyltransferase (hydrolysing)_c0" reversible="false">
<notes>
<html:p>GENE_ASSOCIATION:"fig|190974.3.peg.656"</html:p>
<html:p>PROTEIN_ASSOCIATION:"fig|190974.3.peg.656"</html:p>
</notes>
<listOfReactants>
<speciesReference species="M_cpd00001_c0" stoichiometry="1"/>
<speciesReference species="M_cpd00689_c0" stoichiometry="4"/>
</listOfReactants>
<listOfProducts>
<speciesReference species="M_cpd00013_c0" stoichiometry="4"/>
<speciesReference species="M_cpd00755_c0" stoichiometry="1"/>
</listOfProducts>
<kineticLaw>
	<math xmlns="http://www.w3.org/1998/Math/MathML">
		<ci> FLUX_VALUE </ci>
	</math>
	<listOfParameters>
		<parameter id="LOWER_BOUND" value="0.0" name="mmol_per_gDW_per_hr"/>
		<parameter id="UPPER_BOUND" value="1000.0" name="mmol_per_gDW_per_hr"/>
		<parameter id="OBJECTIVE_COEFFICIENT" value="0"/>
		<parameter id="FLUX_VALUE" value="0.0" name="mmol_per_gDW_per_hr"/>
	</listOfParameters>
</kineticLaw>
</reaction>
<reaction id="R_rxn00065_c0" name="ATP diphosphate-lyase (cyclizing; 3',5'-cyclic-AMP-forming)_c0" reversible="false">
<notes>
<html:p>GENE_ASSOCIATION:"(fig|190974.3.peg.1745 or fig|190974.3.peg.1745)"</html:p>
<html:p>PROTEIN_ASSOCIATION:"(fig|190974.3.peg.1745 or fig|190974.3.peg.1745)"</html:p>
</notes>
<listOfReactants>
<speciesReference species="M_cpd00002_c0" stoichiometry="1"/>
</listOfReactants>
<listOfProducts>
<speciesReference species="M_cpd00012_c0" stoichiometry="1"/>
<speciesReference species="M_cpd00067_c0" stoichiometry="1"/>
<speciesReference species="M_cpd00446_c0" stoichiometry="1"/>
</listOfProducts>
<kineticLaw>
	<math xmlns="http://www.w3.org/1998/Math/MathML">
		<ci> FLUX_VALUE </ci>
	</math>
	<listOfParameters>
		<parameter id="LOWER_BOUND" value="0.0" name="mmol_per_gDW_per_hr"/>
		<parameter id="UPPER_BOUND" value="1000.0" name="mmol_per_gDW_per_hr"/>
		<parameter id="OBJECTIVE_COEFFICIENT" value="0"/>
		<parameter id="FLUX_VALUE" value="0.0" name="mmol_per_gDW_per_hr"/>
	</listOfParameters>
</kineticLaw>
</reaction>
<reaction id="R_rxn00077_c0" name="ATP:NAD+ 2'-phosphotransferase_c0" reversible="true">
<notes>
<html:p>GENE_ASSOCIATION:"fig|190974.3.peg.658"</html:p>
<html:p>PROTEIN_ASSOCIATION:"fig|190974.3.peg.658"</html:p>
</notes>
<listOfReactants>
<speciesReference species="M_cpd00002_c0" stoichiometry="1"/>
<speciesReference species="M_cpd00003_c0" stoichiometry="1"/>
</listOfReactants>
<listOfProducts>
<speciesReference species="M_cpd00006_c0" stoichiometry="1"/>
<speciesReference species="M_cpd00008_c0" stoichiometry="1"/>
<speciesReference species="M_cpd00067_c0" stoichiometry="1"/>
</listOfProducts>
<kineticLaw>
	<math xmlns="http://www.w3.org/1998/Math/MathML">
		<ci> FLUX_VALUE </ci>
	</math>
	<listOfParameters>
		<parameter id="LOWER_BOUND" value="-1000.0" name="mmol_per_gDW_per_hr"/>
		<parameter id="UPPER_BOUND" value="1000.0" name="mmol_per_gDW_per_hr"/>
		<parameter id="OBJECTIVE_COEFFICIENT" value="0"/>
		<parameter id="FLUX_VALUE" value="0.0" name="mmol_per_gDW_per_hr"/>
	</listOfParameters>
</kineticLaw>
</reaction>
<reaction id="R_rxn00085_c0" name="L-Glutamate:NADP+ oxidoreductase (transaminating)_c0" reversible="true">
<notes>
<html:p>GENE_ASSOCIATION:"(fig|190974.3.peg.362 and Unknown)"</html:p>
<html:p>PROTEIN_ASSOCIATION:"(fig|190974.3.peg.362 and Unknown)"</html:p>
</notes>
<listOfReactants>
<speciesReference species="M_cpd00006_c0" stoichiometry="1"/>
<speciesReference species="M_cpd00023_c0" stoichiometry="2"/>
</listOfReactants>
<listOfProducts>
<speciesReference species="M_cpd00005_c0" stoichiometry="1"/>
<speciesReference species="M_cpd00024_c0" stoichiometry="1"/>
<speciesReference species="M_cpd00053_c0" stoichiometry="1"/>
<speciesReference species="M_cpd00067_c0" stoichiometry="1"/>
</listOfProducts>
<kineticLaw>
	<math xmlns="http://www.w3.org/1998/Math/MathML">
		<ci> FLUX_VALUE </ci>
	</math>
	<listOfParameters>
		<parameter id="LOWER_BOUND" value="-1000.0" name="mmol_per_gDW_per_hr"/>
		<parameter id="UPPER_BOUND" value="1000.0" name="mmol_per_gDW_per_hr"/>
		<parameter id="OBJECTIVE_COEFFICIENT" value="0"/>
		<parameter id="FLUX_VALUE" value="0.0" name="mmol_per_gDW_per_hr"/>
	</listOfParameters>
</kineticLaw>
</reaction>
<reaction id="R_rxn00086_c0" name="glutathione:NADP+ oxidoreductase_c0" reversible="false">
<notes>
<html:p>GENE_ASSOCIATION:"Unknown"</html:p>
<html:p>PROTEIN_ASSOCIATION:"Unknown"</html:p>
</notes>
<listOfReactants>
<speciesReference species="M_cpd00005_c0" stoichiometry="1"/>
<speciesReference species="M_cpd00067_c0" stoichiometry="1"/>
<speciesReference species="M_cpd00111_c0" stoichiometry="1"/>
</listOfReactants>
<listOfProducts>
<speciesReference species="M_cpd00006_c0" stoichiometry="1"/>
<speciesReference species="M_cpd00042_c0" stoichiometry="2"/>
</listOfProducts>
<kineticLaw>
	<math xmlns="http://www.w3.org/1998/Math/MathML">
		<ci> FLUX_VALUE </ci>
	</math>
	<listOfParameters>
		<parameter id="LOWER_BOUND" value="0.0" name="mmol_per_gDW_per_hr"/>
		<parameter id="UPPER_BOUND" value="1000.0" name="mmol_per_gDW_per_hr"/>
		<parameter id="OBJECTIVE_COEFFICIENT" value="0"/>
		<parameter id="FLUX_VALUE" value="0.0" name="mmol_per_gDW_per_hr"/>
	</listOfParameters>
</kineticLaw>
</reaction>
<reaction id="R_rxn00100_c0" name="ATP:dephospho-CoA 3'-phosphotransferase_c0" reversible="false">
<notes>
<html:p>GENE_ASSOCIATION:"fig|190974.3.peg.135"</html:p>
<html:p>PROTEIN_ASSOCIATION:"fig|190974.3.peg.135"</html:p>
</notes>
<listOfReactants>
<speciesReference species="M_cpd00002_c0" stoichiometry="1"/>
<speciesReference species="M_cpd00655_c0" stoichiometry="1"/>
</listOfReactants>
<listOfProducts>
<speciesReference species="M_cpd00008_c0" stoichiometry="1"/>
<speciesReference species="M_cpd00010_c0" stoichiometry="1"/>
<speciesReference species="M_cpd00067_c0" stoichiometry="1"/>
</listOfProducts>
<kineticLaw>
	<math xmlns="http://www.w3.org/1998/Math/MathML">
		<ci> FLUX_VALUE </ci>
	</math>
	<listOfParameters>
		<parameter id="LOWER_BOUND" value="0.0" name="mmol_per_gDW_per_hr"/>
		<parameter id="UPPER_BOUND" value="1000.0" name="mmol_per_gDW_per_hr"/>
		<parameter id="OBJECTIVE_COEFFICIENT" value="0"/>
		<parameter id="FLUX_VALUE" value="0.0" name="mmol_per_gDW_per_hr"/>
	</listOfParameters>
</kineticLaw>
</reaction>
<reaction id="R_rxn00105_c0" name="ATP:nicotinamide-nucleotide adenylyltransferase_c0" reversible="true">
<notes>
<html:p>GENE_ASSOCIATION:"fig|190974.3.peg.124"</html:p>
<html:p>PROTEIN_ASSOCIATION:"fig|190974.3.peg.124"</html:p>
</notes>
<listOfReactants>
<speciesReference species="M_cpd00002_c0" stoichiometry="1"/>
<speciesReference species="M_cpd00355_c0" stoichiometry="1"/>
</listOfReactants>
<listOfProducts>
<speciesReference species="M_cpd00003_c0" stoichiometry="1"/>
<speciesReference species="M_cpd00012_c0" stoichiometry="1"/>
</listOfProducts>
<kineticLaw>
	<math xmlns="http://www.w3.org/1998/Math/MathML">
		<ci> FLUX_VALUE </ci>
	</math>
	<listOfParameters>
		<parameter id="LOWER_BOUND" value="-1000.0" name="mmol_per_gDW_per_hr"/>
		<parameter id="UPPER_BOUND" value="1000.0" name="mmol_per_gDW_per_hr"/>
		<parameter id="OBJECTIVE_COEFFICIENT" value="0"/>
		<parameter id="FLUX_VALUE" value="0.0" name="mmol_per_gDW_per_hr"/>
	</listOfParameters>
</kineticLaw>
</reaction>
<reaction id="R_rxn00109_c0" name="ammonia:NAD+ oxidoreductase_c0" reversible="true">
<notes>
<html:p>GENE_ASSOCIATION:"fig|190974.3.peg.1160"</html:p>
<html:p>PROTEIN_ASSOCIATION:"fig|190974.3.peg.1160"</html:p>
</notes>
<listOfReactants>
<speciesReference species="M_cpd00001_c0" stoichiometry="1"/>
<speciesReference species="M_cpd00003_c0" stoichiometry="1"/>
<speciesReference species="M_cpd00013_c0" stoichiometry="1"/>
</listOfReactants>
<listOfProducts>
<speciesReference species="M_cpd00004_c0" stoichiometry="1"/>
<speciesReference species="M_cpd00067_c0" stoichiometry="2"/>
<speciesReference species="M_cpd00165_c0" stoichiometry="1"/>
</listOfProducts>
<kineticLaw>
	<math xmlns="http://www.w3.org/1998/Math/MathML">
		<ci> FLUX_VALUE </ci>
	</math>
	<listOfParameters>
		<parameter id="LOWER_BOUND" value="-1000.0" name="mmol_per_gDW_per_hr"/>
		<parameter id="UPPER_BOUND" value="1000.0" name="mmol_per_gDW_per_hr"/>
		<parameter id="OBJECTIVE_COEFFICIENT" value="0"/>
		<parameter id="FLUX_VALUE" value="0.0" name="mmol_per_gDW_per_hr"/>
	</listOfParameters>
</kineticLaw>
</reaction>
<reaction id="R_rxn00113_c0" name="Carbon-dioxide:ammonia ligase (ADP-forming,carbamate-phosphorylating)_c0" reversible="true">
<notes>
<html:p>GENE_ASSOCIATION:"fig|190974.3.peg.140"</html:p>
<html:p>PROTEIN_ASSOCIATION:"fig|190974.3.peg.140"</html:p>
</notes>
<listOfReactants>
<speciesReference species="M_cpd00001_c0" stoichiometry="1"/>
<speciesReference species="M_cpd00002_c0" stoichiometry="2"/>
<speciesReference species="M_cpd00011_c0" stoichiometry="1"/>
<speciesReference species="M_cpd00013_c0" stoichiometry="1"/>
</listOfReactants>
<listOfProducts>
<speciesReference species="M_cpd00008_c0" stoichiometry="2"/>
<speciesReference species="M_cpd00009_c0" stoichiometry="1"/>
<speciesReference species="M_cpd00067_c0" stoichiometry="3"/>
<speciesReference species="M_cpd00146_c0" stoichiometry="1"/>
</listOfProducts>
<kineticLaw>
	<math xmlns="http://www.w3.org/1998/Math/MathML">
		<ci> FLUX_VALUE </ci>
	</math>
	<listOfParameters>
		<parameter id="LOWER_BOUND" value="-1000.0" name="mmol_per_gDW_per_hr"/>
		<parameter id="UPPER_BOUND" value="1000.0" name="mmol_per_gDW_per_hr"/>
		<parameter id="OBJECTIVE_COEFFICIENT" value="0"/>
		<parameter id="FLUX_VALUE" value="0.0" name="mmol_per_gDW_per_hr"/>
	</listOfParameters>
</kineticLaw>
</reaction>
<reaction id="R_rxn00117_c0" name="ATP:UDP phosphotransferase_c0" reversible="true">
<notes>
<html:p>GENE_ASSOCIATION:"fig|190974.3.peg.540"</html:p>
<html:p>PROTEIN_ASSOCIATION:"fig|190974.3.peg.540"</html:p>
</notes>
<listOfReactants>
<speciesReference species="M_cpd00002_c0" stoichiometry="1"/>
<speciesReference species="M_cpd00014_c0" stoichiometry="1"/>
</listOfReactants>
<listOfProducts>
<speciesReference species="M_cpd00008_c0" stoichiometry="1"/>
<speciesReference species="M_cpd00062_c0" stoichiometry="1"/>
</listOfProducts>
<kineticLaw>
	<math xmlns="http://www.w3.org/1998/Math/MathML">
		<ci> FLUX_VALUE </ci>
	</math>
	<listOfParameters>
		<parameter id="LOWER_BOUND" value="-1000.0" name="mmol_per_gDW_per_hr"/>
		<parameter id="UPPER_BOUND" value="1000.0" name="mmol_per_gDW_per_hr"/>
		<parameter id="OBJECTIVE_COEFFICIENT" value="0"/>
		<parameter id="FLUX_VALUE" value="0.0" name="mmol_per_gDW_per_hr"/>
	</listOfParameters>
</kineticLaw>
</reaction>
<reaction id="R_rxn00121_c0" name="FAD nucleotidohydrolase_c0" reversible="false">
<notes>
<html:p>GENE_ASSOCIATION:"Unknown"</html:p>
<html:p>PROTEIN_ASSOCIATION:"Unknown"</html:p>
</notes>
<listOfReactants>
<speciesReference species="M_cpd00018_c0" stoichiometry="1"/>
<speciesReference species="M_cpd00050_c0" stoichiometry="1"/>
<speciesReference species="M_cpd00067_c0" stoichiometry="2"/>
</listOfReactants>
<listOfProducts>
<speciesReference species="M_cpd00001_c0" stoichiometry="1"/>
<speciesReference species="M_cpd00015_c0" stoichiometry="1"/>
</listOfProducts>
<kineticLaw>
	<math xmlns="http://www.w3.org/1998/Math/MathML">
		<ci> FLUX_VALUE </ci>
	</math>
	<listOfParameters>
		<parameter id="LOWER_BOUND" value="0.0" name="mmol_per_gDW_per_hr"/>
		<parameter id="UPPER_BOUND" value="1000.0" name="mmol_per_gDW_per_hr"/>
		<parameter id="OBJECTIVE_COEFFICIENT" value="0"/>
		<parameter id="FLUX_VALUE" value="0.0" name="mmol_per_gDW_per_hr"/>
	</listOfParameters>
</kineticLaw>
</reaction>
<reaction id="R_rxn00124_c0" name="ATP:pyridoxal 5'-phosphotransferase_c0" reversible="true">
<notes>
<html:p>GENE_ASSOCIATION:"fig|190974.3.peg.1778"</html:p>
<html:p>PROTEIN_ASSOCIATION:"fig|190974.3.peg.1778"</html:p>
</notes>
<listOfReactants>
<speciesReference species="M_cpd00002_c0" stoichiometry="1"/>
<speciesReference species="M_cpd00215_c0" stoichiometry="1"/>
</listOfReactants>
<listOfProducts>
<speciesReference species="M_cpd00008_c0" stoichiometry="1"/>
<speciesReference species="M_cpd00016_c0" stoichiometry="1"/>
<speciesReference species="M_cpd00067_c0" stoichiometry="1"/>
</listOfProducts>
<kineticLaw>
	<math xmlns="http://www.w3.org/1998/Math/MathML">
		<ci> FLUX_VALUE </ci>
	</math>
	<listOfParameters>
		<parameter id="LOWER_BOUND" value="-1000.0" name="mmol_per_gDW_per_hr"/>
		<parameter id="UPPER_BOUND" value="1000.0" name="mmol_per_gDW_per_hr"/>
		<parameter id="OBJECTIVE_COEFFICIENT" value="0"/>
		<parameter id="FLUX_VALUE" value="0.0" name="mmol_per_gDW_per_hr"/>
	</listOfParameters>
</kineticLaw>
</reaction>
<reaction id="R_rxn00126_c0" name="ATP:L-methionine S-adenosyltransferase_c0" reversible="false">
<notes>
<html:p>GENE_ASSOCIATION:"fig|190974.3.peg.1669"</html:p>
<html:p>PROTEIN_ASSOCIATION:"fig|190974.3.peg.1669"</html:p>
</notes>
<listOfReactants>
<speciesReference species="M_cpd00001_c0" stoichiometry="1"/>
<speciesReference species="M_cpd00002_c0" stoichiometry="1"/>
<speciesReference species="M_cpd00060_c0" stoichiometry="1"/>
</listOfReactants>
<listOfProducts>
<speciesReference species="M_cpd00009_c0" stoichiometry="1"/>
<speciesReference species="M_cpd00012_c0" stoichiometry="1"/>
<speciesReference species="M_cpd00017_c0" stoichiometry="1"/>
<speciesReference species="M_cpd00067_c0" stoichiometry="1"/>
</listOfProducts>
<kineticLaw>
	<math xmlns="http://www.w3.org/1998/Math/MathML">
		<ci> FLUX_VALUE </ci>
	</math>
	<listOfParameters>
		<parameter id="LOWER_BOUND" value="0.0" name="mmol_per_gDW_per_hr"/>
		<parameter id="UPPER_BOUND" value="1000.0" name="mmol_per_gDW_per_hr"/>
		<parameter id="OBJECTIVE_COEFFICIENT" value="0"/>
		<parameter id="FLUX_VALUE" value="0.0" name="mmol_per_gDW_per_hr"/>
	</listOfParameters>
</kineticLaw>
</reaction>
<reaction id="R_rxn00138_c0" name="deamido-NAD+:ammonia ligase (AMP-forming)_c0" reversible="false">
<notes>
<html:p>GENE_ASSOCIATION:"fig|190974.3.peg.1417"</html:p>
<html:p>PROTEIN_ASSOCIATION:"fig|190974.3.peg.1417"</html:p>
</notes>
<listOfReactants>
<speciesReference species="M_cpd00002_c0" stoichiometry="1"/>
<speciesReference species="M_cpd00013_c0" stoichiometry="1"/>
<speciesReference species="M_cpd00638_c0" stoichiometry="1"/>
</listOfReactants>
<listOfProducts>
<speciesReference species="M_cpd00003_c0" stoichiometry="1"/>
<speciesReference species="M_cpd00012_c0" stoichiometry="1"/>
<speciesReference species="M_cpd00018_c0" stoichiometry="1"/>
<speciesReference species="M_cpd00067_c0" stoichiometry="2"/>
</listOfProducts>
<kineticLaw>
	<math xmlns="http://www.w3.org/1998/Math/MathML">
		<ci> FLUX_VALUE </ci>
	</math>
	<listOfParameters>
		<parameter id="LOWER_BOUND" value="0.0" name="mmol_per_gDW_per_hr"/>
		<parameter id="UPPER_BOUND" value="1000.0" name="mmol_per_gDW_per_hr"/>
		<parameter id="OBJECTIVE_COEFFICIENT" value="0"/>
		<parameter id="FLUX_VALUE" value="0.0" name="mmol_per_gDW_per_hr"/>
	</listOfParameters>
</kineticLaw>
</reaction>
<reaction id="R_rxn00139_c0" name="AMP:diphosphate phospho-D-ribosyltransferase_c0" reversible="false">
<notes>
<html:p>GENE_ASSOCIATION:"fig|190974.3.peg.1689"</html:p>
<html:p>PROTEIN_ASSOCIATION:"fig|190974.3.peg.1689"</html:p>
</notes>
<listOfReactants>
<speciesReference species="M_cpd00103_c0" stoichiometry="1"/>
<speciesReference species="M_cpd00128_c0" stoichiometry="1"/>
</listOfReactants>
<listOfProducts>
<speciesReference species="M_cpd00012_c0" stoichiometry="1"/>
<speciesReference species="M_cpd00018_c0" stoichiometry="1"/>
<speciesReference species="M_cpd00067_c0" stoichiometry="1"/>
</listOfProducts>
<kineticLaw>
	<math xmlns="http://www.w3.org/1998/Math/MathML">
		<ci> FLUX_VALUE </ci>
	</math>
	<listOfParameters>
		<parameter id="LOWER_BOUND" value="0.0" name="mmol_per_gDW_per_hr"/>
		<parameter id="UPPER_BOUND" value="1000.0" name="mmol_per_gDW_per_hr"/>
		<parameter id="OBJECTIVE_COEFFICIENT" value="0"/>
		<parameter id="FLUX_VALUE" value="0.0" name="mmol_per_gDW_per_hr"/>
	</listOfParameters>
</kineticLaw>
</reaction>
<reaction id="R_rxn00140_c0" name="adenosine 3',5'-phosphate 5'-nucleotidohydrolase_c0" reversible="true">
<notes>
<html:p>GENE_ASSOCIATION:"fig|190974.3.peg.1904"</html:p>
<html:p>PROTEIN_ASSOCIATION:"fig|190974.3.peg.1904"</html:p>
</notes>
<listOfReactants>
<speciesReference species="M_cpd00001_c0" stoichiometry="1"/>
<speciesReference species="M_cpd00446_c0" stoichiometry="1"/>
</listOfReactants>
<listOfProducts>
<speciesReference species="M_cpd00018_c0" stoichiometry="1"/>
<speciesReference species="M_cpd00067_c0" stoichiometry="1"/>
</listOfProducts>
<kineticLaw>
	<math xmlns="http://www.w3.org/1998/Math/MathML">
		<ci> FLUX_VALUE </ci>
	</math>
	<listOfParameters>
		<parameter id="LOWER_BOUND" value="-1000.0" name="mmol_per_gDW_per_hr"/>
		<parameter id="UPPER_BOUND" value="1000.0" name="mmol_per_gDW_per_hr"/>
		<parameter id="OBJECTIVE_COEFFICIENT" value="0"/>
		<parameter id="FLUX_VALUE" value="0.0" name="mmol_per_gDW_per_hr"/>
	</listOfParameters>
</kineticLaw>
</reaction>
<reaction id="R_rxn00141_c0" name="S-Adenosyl-L-homocysteine hydrolase_c0" reversible="true">
<notes>
<html:p>GENE_ASSOCIATION:"fig|190974.3.peg.1738"</html:p>
<html:p>PROTEIN_ASSOCIATION:"fig|190974.3.peg.1738"</html:p>
</notes>
<listOfReactants>
<speciesReference species="M_cpd00001_c0" stoichiometry="1"/>
<speciesReference species="M_cpd00019_c0" stoichiometry="1"/>
</listOfReactants>
<listOfProducts>
<speciesReference species="M_cpd00135_c0" stoichiometry="1"/>
<speciesReference species="M_cpd00182_c0" stoichiometry="1"/>
</listOfProducts>
<kineticLaw>
	<math xmlns="http://www.w3.org/1998/Math/MathML">
		<ci> FLUX_VALUE </ci>
	</math>
	<listOfParameters>
		<parameter id="LOWER_BOUND" value="-1000.0" name="mmol_per_gDW_per_hr"/>
		<parameter id="UPPER_BOUND" value="1000.0" name="mmol_per_gDW_per_hr"/>
		<parameter id="OBJECTIVE_COEFFICIENT" value="0"/>
		<parameter id="FLUX_VALUE" value="0.0" name="mmol_per_gDW_per_hr"/>
	</listOfParameters>
</kineticLaw>
</reaction>
<reaction id="R_rxn00145_c0" name="(S)-Lactate:ferricytochrome-c 2-oxidoreductase" reversible="true">
<notes>
<html:p>GENE_ASSOCIATION:""</html:p>
<html:p>PROTEIN_ASSOCIATION:""</html:p>
</notes>
<listOfReactants>
<speciesReference species="M_cpd00109_c0" stoichiometry="2"/>
<speciesReference species="M_cpd00159_c0" stoichiometry="1"/>
</listOfReactants>
<listOfProducts>
<speciesReference species="M_cpd00020_c0" stoichiometry="1"/>
<speciesReference species="M_cpd00067_c0" stoichiometry="2"/>
<speciesReference species="M_cpd00110_c0" stoichiometry="2"/>
</listOfProducts>
<kineticLaw>
	<math xmlns="http://www.w3.org/1998/Math/MathML">
		<ci> FLUX_VALUE </ci>
	</math>
	<listOfParameters>
		<parameter id="LOWER_BOUND" value="-1000.0" name="mmol_per_gDW_per_hr"/>
		<parameter id="UPPER_BOUND" value="1000.0" name="mmol_per_gDW_per_hr"/>
		<parameter id="OBJECTIVE_COEFFICIENT" value="0"/>
		<parameter id="FLUX_VALUE" value="0.0" name="mmol_per_gDW_per_hr"/>
	</listOfParameters>
</kineticLaw>
</reaction>
<reaction id="R_rxn00147_c0" name="ATP:pyruvate,water phosphotransferase_c0" reversible="false">
<notes>
<html:p>GENE_ASSOCIATION:"fig|190974.3.peg.1596"</html:p>
<html:p>PROTEIN_ASSOCIATION:"fig|190974.3.peg.1596"</html:p>
</notes>
<listOfReactants>
<speciesReference species="M_cpd00001_c0" stoichiometry="1"/>
<speciesReference species="M_cpd00002_c0" stoichiometry="1"/>
<speciesReference species="M_cpd00020_c0" stoichiometry="1"/>
</listOfReactants>
<listOfProducts>
<speciesReference species="M_cpd00009_c0" stoichiometry="1"/>
<speciesReference species="M_cpd00018_c0" stoichiometry="1"/>
<speciesReference species="M_cpd00061_c0" stoichiometry="1"/>
<speciesReference species="M_cpd00067_c0" stoichiometry="3"/>
</listOfProducts>
<kineticLaw>
	<math xmlns="http://www.w3.org/1998/Math/MathML">
		<ci> FLUX_VALUE </ci>
	</math>
	<listOfParameters>
		<parameter id="LOWER_BOUND" value="0.0" name="mmol_per_gDW_per_hr"/>
		<parameter id="UPPER_BOUND" value="1000.0" name="mmol_per_gDW_per_hr"/>
		<parameter id="OBJECTIVE_COEFFICIENT" value="0"/>
		<parameter id="FLUX_VALUE" value="0.0" name="mmol_per_gDW_per_hr"/>
	</listOfParameters>
</kineticLaw>
</reaction>
<reaction id="R_rxn00148_c0" name="ATP:pyruvate 2-O-phosphotransferase" reversible="true">
<notes>
<html:p>GENE_ASSOCIATION:""</html:p>
<html:p>PROTEIN_ASSOCIATION:""</html:p>
</notes>
<listOfReactants>
<speciesReference species="M_cpd00002_c0" stoichiometry="1"/>
<speciesReference species="M_cpd00020_c0" stoichiometry="1"/>
</listOfReactants>
<listOfProducts>
<speciesReference species="M_cpd00008_c0" stoichiometry="1"/>
<speciesReference species="M_cpd00061_c0" stoichiometry="1"/>
<speciesReference species="M_cpd00067_c0" stoichiometry="1"/>
</listOfProducts>
<kineticLaw>
	<math xmlns="http://www.w3.org/1998/Math/MathML">
		<ci> FLUX_VALUE </ci>
	</math>
	<listOfParameters>
		<parameter id="LOWER_BOUND" value="-1000.0" name="mmol_per_gDW_per_hr"/>
		<parameter id="UPPER_BOUND" value="1000.0" name="mmol_per_gDW_per_hr"/>
		<parameter id="OBJECTIVE_COEFFICIENT" value="0"/>
		<parameter id="FLUX_VALUE" value="0.0" name="mmol_per_gDW_per_hr"/>
	</listOfParameters>
</kineticLaw>
</reaction>
<reaction id="R_rxn00179_c0" name="ATP:L-glutamate 5-phosphotransferase" reversible="true">
<notes>
<html:p>GENE_ASSOCIATION:""</html:p>
<html:p>PROTEIN_ASSOCIATION:""</html:p>
</notes>
<listOfReactants>
<speciesReference species="M_cpd00002_c0" stoichiometry="1"/>
<speciesReference species="M_cpd00023_c0" stoichiometry="1"/>
</listOfReactants>
<listOfProducts>
<speciesReference species="M_cpd00008_c0" stoichiometry="1"/>
<speciesReference species="M_cpd02097_c0" stoichiometry="1"/>
</listOfProducts>
<kineticLaw>
	<math xmlns="http://www.w3.org/1998/Math/MathML">
		<ci> FLUX_VALUE </ci>
	</math>
	<listOfParameters>
		<parameter id="LOWER_BOUND" value="-1000.0" name="mmol_per_gDW_per_hr"/>
		<parameter id="UPPER_BOUND" value="1000.0" name="mmol_per_gDW_per_hr"/>
		<parameter id="OBJECTIVE_COEFFICIENT" value="0"/>
		<parameter id="FLUX_VALUE" value="0.0" name="mmol_per_gDW_per_hr"/>
	</listOfParameters>
</kineticLaw>
</reaction>
<reaction id="R_rxn00181_c0" name="ATP:L-glutamate 1-phosphotransferase_c0" reversible="true">
<notes>
<html:p>GENE_ASSOCIATION:"fig|190974.3.peg.278"</html:p>
<html:p>PROTEIN_ASSOCIATION:"fig|190974.3.peg.278"</html:p>
</notes>
<listOfReactants>
<speciesReference species="M_cpd00002_c0" stoichiometry="1"/>
<speciesReference species="M_cpd00023_c0" stoichiometry="1"/>
<speciesReference species="M_cpd00067_c0" stoichiometry="1"/>
</listOfReactants>
<listOfProducts>
<speciesReference species="M_cpd00008_c0" stoichiometry="1"/>
<speciesReference species="M_cpd03413_c0" stoichiometry="1"/>
</listOfProducts>
<kineticLaw>
	<math xmlns="http://www.w3.org/1998/Math/MathML">
		<ci> FLUX_VALUE </ci>
	</math>
	<listOfParameters>
		<parameter id="LOWER_BOUND" value="-1000.0" name="mmol_per_gDW_per_hr"/>
		<parameter id="UPPER_BOUND" value="1000.0" name="mmol_per_gDW_per_hr"/>
		<parameter id="OBJECTIVE_COEFFICIENT" value="0"/>
		<parameter id="FLUX_VALUE" value="0.0" name="mmol_per_gDW_per_hr"/>
	</listOfParameters>
</kineticLaw>
</reaction>
<reaction id="R_rxn00184_c0" name="L-Glutamate:NADP+ oxidoreductase (deaminating)_c0" reversible="true">
<notes>
<html:p>GENE_ASSOCIATION:"fig|190974.3.peg.250"</html:p>
<html:p>PROTEIN_ASSOCIATION:"fig|190974.3.peg.250"</html:p>
</notes>
<listOfReactants>
<speciesReference species="M_cpd00001_c0" stoichiometry="1"/>
<speciesReference species="M_cpd00006_c0" stoichiometry="1"/>
<speciesReference species="M_cpd00023_c0" stoichiometry="1"/>
</listOfReactants>
<listOfProducts>
<speciesReference species="M_cpd00005_c0" stoichiometry="1"/>
<speciesReference species="M_cpd00013_c0" stoichiometry="1"/>
<speciesReference species="M_cpd00024_c0" stoichiometry="1"/>
<speciesReference species="M_cpd00067_c0" stoichiometry="1"/>
</listOfProducts>
<kineticLaw>
	<math xmlns="http://www.w3.org/1998/Math/MathML">
		<ci> FLUX_VALUE </ci>
	</math>
	<listOfParameters>
		<parameter id="LOWER_BOUND" value="-1000.0" name="mmol_per_gDW_per_hr"/>
		<parameter id="UPPER_BOUND" value="1000.0" name="mmol_per_gDW_per_hr"/>
		<parameter id="OBJECTIVE_COEFFICIENT" value="0"/>
		<parameter id="FLUX_VALUE" value="0.0" name="mmol_per_gDW_per_hr"/>
	</listOfParameters>
</kineticLaw>
</reaction>
<reaction id="R_rxn00186_c0" name="5-oxo-L-proline amidohydrolase (ATP-hydrolysing)_c0" reversible="false">
<notes>
<html:p>GENE_ASSOCIATION:"fig|190974.3.peg.662"</html:p>
<html:p>PROTEIN_ASSOCIATION:"fig|190974.3.peg.662"</html:p>
</notes>
<listOfReactants>
<speciesReference species="M_cpd00001_c0" stoichiometry="2"/>
<speciesReference species="M_cpd00002_c0" stoichiometry="1"/>
<speciesReference species="M_cpd01293_c0" stoichiometry="1"/>
</listOfReactants>
<listOfProducts>
<speciesReference species="M_cpd00008_c0" stoichiometry="1"/>
<speciesReference species="M_cpd00009_c0" stoichiometry="1"/>
<speciesReference species="M_cpd00023_c0" stoichiometry="1"/>
<speciesReference species="M_cpd00067_c0" stoichiometry="1"/>
</listOfProducts>
<kineticLaw>
	<math xmlns="http://www.w3.org/1998/Math/MathML">
		<ci> FLUX_VALUE </ci>
	</math>
	<listOfParameters>
		<parameter id="LOWER_BOUND" value="0.0" name="mmol_per_gDW_per_hr"/>
		<parameter id="UPPER_BOUND" value="1000.0" name="mmol_per_gDW_per_hr"/>
		<parameter id="OBJECTIVE_COEFFICIENT" value="0"/>
		<parameter id="FLUX_VALUE" value="0.0" name="mmol_per_gDW_per_hr"/>
	</listOfParameters>
</kineticLaw>
</reaction>
<reaction id="R_rxn00187_c0" name="L-Glutamate:ammonia ligase (ADP-forming)_c0" reversible="false">
<notes>
<html:p>GENE_ASSOCIATION:"fig|190974.3.peg.1735"</html:p>
<html:p>PROTEIN_ASSOCIATION:"fig|190974.3.peg.1735"</html:p>
</notes>
<listOfReactants>
<speciesReference species="M_cpd00002_c0" stoichiometry="1"/>
<speciesReference species="M_cpd00013_c0" stoichiometry="1"/>
<speciesReference species="M_cpd00023_c0" stoichiometry="1"/>
</listOfReactants>
<listOfProducts>
<speciesReference species="M_cpd00008_c0" stoichiometry="1"/>
<speciesReference species="M_cpd00009_c0" stoichiometry="1"/>
<speciesReference species="M_cpd00053_c0" stoichiometry="1"/>
<speciesReference species="M_cpd00067_c0" stoichiometry="1"/>
</listOfProducts>
<kineticLaw>
	<math xmlns="http://www.w3.org/1998/Math/MathML">
		<ci> FLUX_VALUE </ci>
	</math>
	<listOfParameters>
		<parameter id="LOWER_BOUND" value="0.0" name="mmol_per_gDW_per_hr"/>
		<parameter id="UPPER_BOUND" value="1000.0" name="mmol_per_gDW_per_hr"/>
		<parameter id="OBJECTIVE_COEFFICIENT" value="0"/>
		<parameter id="FLUX_VALUE" value="0.0" name="mmol_per_gDW_per_hr"/>
	</listOfParameters>
</kineticLaw>
</reaction>
<reaction id="R_rxn00192_c0" name="acetyl-CoA:L-glutamate N-acetyltransferase_c0" reversible="false">
<notes>
<html:p>GENE_ASSOCIATION:"fig|190974.3.peg.1908"</html:p>
<html:p>PROTEIN_ASSOCIATION:"fig|190974.3.peg.1908"</html:p>
</notes>
<listOfReactants>
<speciesReference species="M_cpd00022_c0" stoichiometry="1"/>
<speciesReference species="M_cpd00023_c0" stoichiometry="1"/>
</listOfReactants>
<listOfProducts>
<speciesReference species="M_cpd00010_c0" stoichiometry="1"/>
<speciesReference species="M_cpd00067_c0" stoichiometry="1"/>
<speciesReference species="M_cpd00477_c0" stoichiometry="1"/>
</listOfProducts>
<kineticLaw>
	<math xmlns="http://www.w3.org/1998/Math/MathML">
		<ci> FLUX_VALUE </ci>
	</math>
	<listOfParameters>
		<parameter id="LOWER_BOUND" value="0.0" name="mmol_per_gDW_per_hr"/>
		<parameter id="UPPER_BOUND" value="1000.0" name="mmol_per_gDW_per_hr"/>
		<parameter id="OBJECTIVE_COEFFICIENT" value="0"/>
		<parameter id="FLUX_VALUE" value="0.0" name="mmol_per_gDW_per_hr"/>
	</listOfParameters>
</kineticLaw>
</reaction>
<reaction id="R_rxn00193_c0" name="glutamate racemase_c0" reversible="true">
<notes>
<html:p>GENE_ASSOCIATION:"fig|190974.3.peg.1701"</html:p>
<html:p>PROTEIN_ASSOCIATION:"fig|190974.3.peg.1701"</html:p>
</notes>
<listOfReactants>
<speciesReference species="M_cpd00023_c0" stoichiometry="1"/>
</listOfReactants>
<listOfProducts>
<speciesReference species="M_cpd00186_c0" stoichiometry="1"/>
</listOfProducts>
<kineticLaw>
	<math xmlns="http://www.w3.org/1998/Math/MathML">
		<ci> FLUX_VALUE </ci>
	</math>
	<listOfParameters>
		<parameter id="LOWER_BOUND" value="-1000.0" name="mmol_per_gDW_per_hr"/>
		<parameter id="UPPER_BOUND" value="1000.0" name="mmol_per_gDW_per_hr"/>
		<parameter id="OBJECTIVE_COEFFICIENT" value="0"/>
		<parameter id="FLUX_VALUE" value="0.0" name="mmol_per_gDW_per_hr"/>
	</listOfParameters>
</kineticLaw>
</reaction>
<reaction id="R_rxn00194_c0" name="L-glutamate 1-carboxy-lyase (4-aminobutanoate-forming)" reversible="false">
<notes>
<html:p>GENE_ASSOCIATION:""</html:p>
<html:p>PROTEIN_ASSOCIATION:""</html:p>
</notes>
<listOfReactants>
<speciesReference species="M_cpd00023_c0" stoichiometry="1"/>
<speciesReference species="M_cpd00067_c0" stoichiometry="1"/>
</listOfReactants>
<listOfProducts>
<speciesReference species="M_cpd00011_c0" stoichiometry="1"/>
<speciesReference species="M_cpd00281_c0" stoichiometry="1"/>
</listOfProducts>
<kineticLaw>
	<math xmlns="http://www.w3.org/1998/Math/MathML">
		<ci> FLUX_VALUE </ci>
	</math>
	<listOfParameters>
		<parameter id="LOWER_BOUND" value="0.0" name="mmol_per_gDW_per_hr"/>
		<parameter id="UPPER_BOUND" value="1000.0" name="mmol_per_gDW_per_hr"/>
		<parameter id="OBJECTIVE_COEFFICIENT" value="0"/>
		<parameter id="FLUX_VALUE" value="0.0" name="mmol_per_gDW_per_hr"/>
	</listOfParameters>
</kineticLaw>
</reaction>
<reaction id="R_rxn00213_c0" name="UTP:alpha-D-glucose-1-phosphate uridylyltransferase_c0" reversible="true">
<notes>
<html:p>GENE_ASSOCIATION:"fig|190974.3.peg.1844"</html:p>
<html:p>PROTEIN_ASSOCIATION:"fig|190974.3.peg.1844"</html:p>
</notes>
<listOfReactants>
<speciesReference species="M_cpd00062_c0" stoichiometry="1"/>
<speciesReference species="M_cpd00089_c0" stoichiometry="1"/>
</listOfReactants>
<listOfProducts>
<speciesReference species="M_cpd00012_c0" stoichiometry="1"/>
<speciesReference species="M_cpd00026_c0" stoichiometry="1"/>
</listOfProducts>
<kineticLaw>
	<math xmlns="http://www.w3.org/1998/Math/MathML">
		<ci> FLUX_VALUE </ci>
	</math>
	<listOfParameters>
		<parameter id="LOWER_BOUND" value="-1000.0" name="mmol_per_gDW_per_hr"/>
		<parameter id="UPPER_BOUND" value="1000.0" name="mmol_per_gDW_per_hr"/>
		<parameter id="OBJECTIVE_COEFFICIENT" value="0"/>
		<parameter id="FLUX_VALUE" value="0.0" name="mmol_per_gDW_per_hr"/>
	</listOfParameters>
</kineticLaw>
</reaction>
<reaction id="R_rxn00214_c0" name="UDP-glucose 4-epimerase_c0" reversible="true">
<notes>
<html:p>GENE_ASSOCIATION:"fig|190974.3.peg.1803"</html:p>
<html:p>PROTEIN_ASSOCIATION:"fig|190974.3.peg.1803"</html:p>
</notes>
<listOfReactants>
<speciesReference species="M_cpd00026_c0" stoichiometry="1"/>
</listOfReactants>
<listOfProducts>
<speciesReference species="M_cpd00043_c0" stoichiometry="1"/>
</listOfProducts>
<kineticLaw>
	<math xmlns="http://www.w3.org/1998/Math/MathML">
		<ci> FLUX_VALUE </ci>
	</math>
	<listOfParameters>
		<parameter id="LOWER_BOUND" value="-1000.0" name="mmol_per_gDW_per_hr"/>
		<parameter id="UPPER_BOUND" value="1000.0" name="mmol_per_gDW_per_hr"/>
		<parameter id="OBJECTIVE_COEFFICIENT" value="0"/>
		<parameter id="FLUX_VALUE" value="0.0" name="mmol_per_gDW_per_hr"/>
	</listOfParameters>
</kineticLaw>
</reaction>
<reaction id="R_rxn00224_c0" name="protoheme ferro-lyase (protoporphyrin-forming)_c0" reversible="false">
<notes>
<html:p>GENE_ASSOCIATION:"Unknown"</html:p>
<html:p>PROTEIN_ASSOCIATION:"Unknown"</html:p>
</notes>
<listOfReactants>
<speciesReference species="M_cpd00028_c0" stoichiometry="1"/>
<speciesReference species="M_cpd00067_c0" stoichiometry="2"/>
</listOfReactants>
<listOfProducts>
<speciesReference species="M_cpd01476_c0" stoichiometry="1"/>
<speciesReference species="M_cpd10515_c0" stoichiometry="1"/>
</listOfProducts>
<kineticLaw>
	<math xmlns="http://www.w3.org/1998/Math/MathML">
		<ci> FLUX_VALUE </ci>
	</math>
	<listOfParameters>
		<parameter id="LOWER_BOUND" value="0.0" name="mmol_per_gDW_per_hr"/>
		<parameter id="UPPER_BOUND" value="1000.0" name="mmol_per_gDW_per_hr"/>
		<parameter id="OBJECTIVE_COEFFICIENT" value="0"/>
		<parameter id="FLUX_VALUE" value="0.0" name="mmol_per_gDW_per_hr"/>
	</listOfParameters>
</kineticLaw>
</reaction>
<reaction id="R_rxn00231_c0" name="Acetamide amidohydrolase_c0" reversible="false">
<notes>
<html:p>GENE_ASSOCIATION:"fig|190974.3.peg.1276"</html:p>
<html:p>PROTEIN_ASSOCIATION:"fig|190974.3.peg.1276"</html:p>
</notes>
<listOfReactants>
<speciesReference species="M_cpd00001_c0" stoichiometry="1"/>
<speciesReference species="M_cpd03734_c0" stoichiometry="1"/>
</listOfReactants>
<listOfProducts>
<speciesReference species="M_cpd00013_c0" stoichiometry="1"/>
<speciesReference species="M_cpd00029_c0" stoichiometry="1"/>
</listOfProducts>
<kineticLaw>
	<math xmlns="http://www.w3.org/1998/Math/MathML">
		<ci> FLUX_VALUE </ci>
	</math>
	<listOfParameters>
		<parameter id="LOWER_BOUND" value="0.0" name="mmol_per_gDW_per_hr"/>
		<parameter id="UPPER_BOUND" value="1000.0" name="mmol_per_gDW_per_hr"/>
		<parameter id="OBJECTIVE_COEFFICIENT" value="0"/>
		<parameter id="FLUX_VALUE" value="0.0" name="mmol_per_gDW_per_hr"/>
	</listOfParameters>
</kineticLaw>
</reaction>
<reaction id="R_rxn00237_c0" name="ATP:GDP phosphotransferase_c0" reversible="true">
<notes>
<html:p>GENE_ASSOCIATION:"fig|190974.3.peg.540"</html:p>
<html:p>PROTEIN_ASSOCIATION:"fig|190974.3.peg.540"</html:p>
</notes>
<listOfReactants>
<speciesReference species="M_cpd00002_c0" stoichiometry="1"/>
<speciesReference species="M_cpd00031_c0" stoichiometry="1"/>
</listOfReactants>
<listOfProducts>
<speciesReference species="M_cpd00008_c0" stoichiometry="1"/>
<speciesReference species="M_cpd00038_c0" stoichiometry="1"/>
</listOfProducts>
<kineticLaw>
	<math xmlns="http://www.w3.org/1998/Math/MathML">
		<ci> FLUX_VALUE </ci>
	</math>
	<listOfParameters>
		<parameter id="LOWER_BOUND" value="-1000.0" name="mmol_per_gDW_per_hr"/>
		<parameter id="UPPER_BOUND" value="1000.0" name="mmol_per_gDW_per_hr"/>
		<parameter id="OBJECTIVE_COEFFICIENT" value="0"/>
		<parameter id="FLUX_VALUE" value="0.0" name="mmol_per_gDW_per_hr"/>
	</listOfParameters>
</kineticLaw>
</reaction>
<reaction id="R_rxn00245_c0" name="(R,R)-tartrate hydro-lyase (oxaloacetate-forming)_c0" reversible="false">
<notes>
<html:p>GENE_ASSOCIATION:"((fig|190974.3.peg.178 or fig|190974.3.peg.288) or (fig|190974.3.peg.989 or fig|190974.3.peg.1230))"</html:p>
<html:p>PROTEIN_ASSOCIATION:"((fig|190974.3.peg.178 or fig|190974.3.peg.288) or (fig|190974.3.peg.989 or fig|190974.3.peg.1230))"</html:p>
</notes>
<listOfReactants>
<speciesReference species="M_cpd00666_c0" stoichiometry="1"/>
</listOfReactants>
<listOfProducts>
<speciesReference species="M_cpd00001_c0" stoichiometry="1"/>
<speciesReference species="M_cpd00032_c0" stoichiometry="1"/>
</listOfProducts>
<kineticLaw>
	<math xmlns="http://www.w3.org/1998/Math/MathML">
		<ci> FLUX_VALUE </ci>
	</math>
	<listOfParameters>
		<parameter id="LOWER_BOUND" value="0.0" name="mmol_per_gDW_per_hr"/>
		<parameter id="UPPER_BOUND" value="1000.0" name="mmol_per_gDW_per_hr"/>
		<parameter id="OBJECTIVE_COEFFICIENT" value="0"/>
		<parameter id="FLUX_VALUE" value="0.0" name="mmol_per_gDW_per_hr"/>
	</listOfParameters>
</kineticLaw>
</reaction>
<reaction id="R_rxn00248_c0" name="(S)-malate:NAD+ oxidoreductase_c0" reversible="true">
<notes>
<html:p>GENE_ASSOCIATION:"(fig|190974.3.peg.344 or fig|190974.3.peg.344)"</html:p>
<html:p>PROTEIN_ASSOCIATION:"(fig|190974.3.peg.344 or fig|190974.3.peg.344)"</html:p>
</notes>
<listOfReactants>
<speciesReference species="M_cpd00003_c0" stoichiometry="1"/>
<speciesReference species="M_cpd00130_c0" stoichiometry="1"/>
</listOfReactants>
<listOfProducts>
<speciesReference species="M_cpd00004_c0" stoichiometry="1"/>
<speciesReference species="M_cpd00032_c0" stoichiometry="1"/>
<speciesReference species="M_cpd00067_c0" stoichiometry="1"/>
</listOfProducts>
<kineticLaw>
	<math xmlns="http://www.w3.org/1998/Math/MathML">
		<ci> FLUX_VALUE </ci>
	</math>
	<listOfParameters>
		<parameter id="LOWER_BOUND" value="-1000.0" name="mmol_per_gDW_per_hr"/>
		<parameter id="UPPER_BOUND" value="1000.0" name="mmol_per_gDW_per_hr"/>
		<parameter id="OBJECTIVE_COEFFICIENT" value="0"/>
		<parameter id="FLUX_VALUE" value="0.0" name="mmol_per_gDW_per_hr"/>
	</listOfParameters>
</kineticLaw>
</reaction>
<reaction id="R_rxn00256_c0" name="acetyl-CoA:oxaloacetate C-acetyltransferase (thioester-hydrolysing)_c0" reversible="false">
<notes>
<html:p>GENE_ASSOCIATION:"(fig|190974.3.peg.1229 or (fig|190974.3.peg.1066 or fig|190974.3.peg.1338))"</html:p>
<html:p>PROTEIN_ASSOCIATION:"(fig|190974.3.peg.1229 or (fig|190974.3.peg.1066 or fig|190974.3.peg.1338))"</html:p>
</notes>
<listOfReactants>
<speciesReference species="M_cpd00001_c0" stoichiometry="1"/>
<speciesReference species="M_cpd00022_c0" stoichiometry="1"/>
<speciesReference species="M_cpd00032_c0" stoichiometry="1"/>
</listOfReactants>
<listOfProducts>
<speciesReference species="M_cpd00010_c0" stoichiometry="1"/>
<speciesReference species="M_cpd00067_c0" stoichiometry="1"/>
<speciesReference species="M_cpd00137_c0" stoichiometry="1"/>
</listOfProducts>
<kineticLaw>
	<math xmlns="http://www.w3.org/1998/Math/MathML">
		<ci> FLUX_VALUE </ci>
	</math>
	<listOfParameters>
		<parameter id="LOWER_BOUND" value="0.0" name="mmol_per_gDW_per_hr"/>
		<parameter id="UPPER_BOUND" value="1000.0" name="mmol_per_gDW_per_hr"/>
		<parameter id="OBJECTIVE_COEFFICIENT" value="0"/>
		<parameter id="FLUX_VALUE" value="0.0" name="mmol_per_gDW_per_hr"/>
	</listOfParameters>
</kineticLaw>
</reaction>
<reaction id="R_rxn00258_c0" name="Malonyl-CoA:pyruvate carboxytransferase_c0" reversible="true">
<notes>
<html:p>GENE_ASSOCIATION:"fig|190974.3.peg.1322"</html:p>
<html:p>PROTEIN_ASSOCIATION:"fig|190974.3.peg.1322"</html:p>
</notes>
<listOfReactants>
<speciesReference species="M_cpd00020_c0" stoichiometry="1"/>
<speciesReference species="M_cpd00070_c0" stoichiometry="1"/>
</listOfReactants>
<listOfProducts>
<speciesReference species="M_cpd00022_c0" stoichiometry="1"/>
<speciesReference species="M_cpd00032_c0" stoichiometry="1"/>
</listOfProducts>
<kineticLaw>
	<math xmlns="http://www.w3.org/1998/Math/MathML">
		<ci> FLUX_VALUE </ci>
	</math>
	<listOfParameters>
		<parameter id="LOWER_BOUND" value="-1000.0" name="mmol_per_gDW_per_hr"/>
		<parameter id="UPPER_BOUND" value="1000.0" name="mmol_per_gDW_per_hr"/>
		<parameter id="OBJECTIVE_COEFFICIENT" value="0"/>
		<parameter id="FLUX_VALUE" value="0.0" name="mmol_per_gDW_per_hr"/>
	</listOfParameters>
</kineticLaw>
</reaction>
<reaction id="R_rxn00260_c0" name="L-Aspartate:2-oxoglutarate aminotransferase_c0" reversible="true">
<notes>
<html:p>GENE_ASSOCIATION:"(fig|190974.3.peg.165 or fig|190974.3.peg.849 or fig|190974.3.peg.493 or fig|190974.3.peg.951)"</html:p>
<html:p>PROTEIN_ASSOCIATION:"(fig|190974.3.peg.165 or fig|190974.3.peg.849 or fig|190974.3.peg.493 or fig|190974.3.peg.951)"</html:p>
</notes>
<listOfReactants>
<speciesReference species="M_cpd00024_c0" stoichiometry="1"/>
<speciesReference species="M_cpd00041_c0" stoichiometry="1"/>
</listOfReactants>
<listOfProducts>
<speciesReference species="M_cpd00023_c0" stoichiometry="1"/>
<speciesReference species="M_cpd00032_c0" stoichiometry="1"/>
</listOfProducts>
<kineticLaw>
	<math xmlns="http://www.w3.org/1998/Math/MathML">
		<ci> FLUX_VALUE </ci>
	</math>
	<listOfParameters>
		<parameter id="LOWER_BOUND" value="-1000.0" name="mmol_per_gDW_per_hr"/>
		<parameter id="UPPER_BOUND" value="1000.0" name="mmol_per_gDW_per_hr"/>
		<parameter id="OBJECTIVE_COEFFICIENT" value="0"/>
		<parameter id="FLUX_VALUE" value="0.0" name="mmol_per_gDW_per_hr"/>
	</listOfParameters>
</kineticLaw>
</reaction>
<reaction id="R_rxn00283_c0" name="alanine racemase_c0" reversible="false">
<notes>
<html:p>GENE_ASSOCIATION:"Unknown"</html:p>
<html:p>PROTEIN_ASSOCIATION:"Unknown"</html:p>
</notes>
<listOfReactants>
<speciesReference species="M_cpd00035_c0" stoichiometry="1"/>
</listOfReactants>
<listOfProducts>
<speciesReference species="M_cpd00117_c0" stoichiometry="1"/>
</listOfProducts>
<kineticLaw>
	<math xmlns="http://www.w3.org/1998/Math/MathML">
		<ci> FLUX_VALUE </ci>
	</math>
	<listOfParameters>
		<parameter id="LOWER_BOUND" value="0.0" name="mmol_per_gDW_per_hr"/>
		<parameter id="UPPER_BOUND" value="1000.0" name="mmol_per_gDW_per_hr"/>
		<parameter id="OBJECTIVE_COEFFICIENT" value="0"/>
		<parameter id="FLUX_VALUE" value="0.0" name="mmol_per_gDW_per_hr"/>
	</listOfParameters>
</kineticLaw>
</reaction>
<reaction id="R_rxn00285_c0" name="Succinate:CoA ligase (ADP-forming)_c0" reversible="true">
<notes>
<html:p>GENE_ASSOCIATION:"(fig|190974.3.peg.283 and fig|190974.3.peg.557)"</html:p>
<html:p>PROTEIN_ASSOCIATION:"(fig|190974.3.peg.283 and fig|190974.3.peg.557)"</html:p>
</notes>
<listOfReactants>
<speciesReference species="M_cpd00002_c0" stoichiometry="1"/>
<speciesReference species="M_cpd00010_c0" stoichiometry="1"/>
<speciesReference species="M_cpd00036_c0" stoichiometry="1"/>
</listOfReactants>
<listOfProducts>
<speciesReference species="M_cpd00008_c0" stoichiometry="1"/>
<speciesReference species="M_cpd00009_c0" stoichiometry="1"/>
<speciesReference species="M_cpd00078_c0" stoichiometry="1"/>
</listOfProducts>
<kineticLaw>
	<math xmlns="http://www.w3.org/1998/Math/MathML">
		<ci> FLUX_VALUE </ci>
	</math>
	<listOfParameters>
		<parameter id="LOWER_BOUND" value="-1000.0" name="mmol_per_gDW_per_hr"/>
		<parameter id="UPPER_BOUND" value="1000.0" name="mmol_per_gDW_per_hr"/>
		<parameter id="OBJECTIVE_COEFFICIENT" value="0"/>
		<parameter id="FLUX_VALUE" value="0.0" name="mmol_per_gDW_per_hr"/>
	</listOfParameters>
</kineticLaw>
</reaction>
<reaction id="R_rxn00292_c0" name="UDP-N-acetyl-D-glucosamine 2-epimerase_c0" reversible="false">
<notes>
<html:p>GENE_ASSOCIATION:"fig|190974.3.peg.722"</html:p>
<html:p>PROTEIN_ASSOCIATION:"fig|190974.3.peg.722"</html:p>
</notes>
<listOfReactants>
<speciesReference species="M_cpd00001_c0" stoichiometry="1"/>
<speciesReference species="M_cpd00037_c0" stoichiometry="1"/>
</listOfReactants>
<listOfProducts>
<speciesReference species="M_cpd00014_c0" stoichiometry="1"/>
<speciesReference species="M_cpd00492_c0" stoichiometry="1"/>
</listOfProducts>
<kineticLaw>
	<math xmlns="http://www.w3.org/1998/Math/MathML">
		<ci> FLUX_VALUE </ci>
	</math>
	<listOfParameters>
		<parameter id="LOWER_BOUND" value="0.0" name="mmol_per_gDW_per_hr"/>
		<parameter id="UPPER_BOUND" value="1000.0" name="mmol_per_gDW_per_hr"/>
		<parameter id="OBJECTIVE_COEFFICIENT" value="0"/>
		<parameter id="FLUX_VALUE" value="0.0" name="mmol_per_gDW_per_hr"/>
	</listOfParameters>
</kineticLaw>
</reaction>
<reaction id="R_rxn00293_c0" name="UTP:N-acetyl-alpha-D-glucosamine-1-phosphate uridylyltransferase_c0" reversible="true">
<notes>
<html:p>GENE_ASSOCIATION:"(fig|190974.3.peg.847 and fig|190974.3.peg.847)"</html:p>
<html:p>PROTEIN_ASSOCIATION:"(fig|190974.3.peg.847 and fig|190974.3.peg.847)"</html:p>
</notes>
<listOfReactants>
<speciesReference species="M_cpd00062_c0" stoichiometry="1"/>
<speciesReference species="M_cpd02611_c0" stoichiometry="1"/>
</listOfReactants>
<listOfProducts>
<speciesReference species="M_cpd00012_c0" stoichiometry="1"/>
<speciesReference species="M_cpd00037_c0" stoichiometry="1"/>
</listOfProducts>
<kineticLaw>
	<math xmlns="http://www.w3.org/1998/Math/MathML">
		<ci> FLUX_VALUE </ci>
	</math>
	<listOfParameters>
		<parameter id="LOWER_BOUND" value="-1000.0" name="mmol_per_gDW_per_hr"/>
		<parameter id="UPPER_BOUND" value="1000.0" name="mmol_per_gDW_per_hr"/>
		<parameter id="OBJECTIVE_COEFFICIENT" value="0"/>
		<parameter id="FLUX_VALUE" value="0.0" name="mmol_per_gDW_per_hr"/>
	</listOfParameters>
</kineticLaw>
</reaction>
<reaction id="R_rxn00295_c0" name="UDP-N-acetyl-D-glucosamine 4-epimerase_c0" reversible="true">
<notes>
<html:p>GENE_ASSOCIATION:"fig|190974.3.peg.1803"</html:p>
<html:p>PROTEIN_ASSOCIATION:"fig|190974.3.peg.1803"</html:p>
</notes>
<listOfReactants>
<speciesReference species="M_cpd00037_c0" stoichiometry="1"/>
</listOfReactants>
<listOfProducts>
<speciesReference species="M_cpd00175_c0" stoichiometry="1"/>
</listOfProducts>
<kineticLaw>
	<math xmlns="http://www.w3.org/1998/Math/MathML">
		<ci> FLUX_VALUE </ci>
	</math>
	<listOfParameters>
		<parameter id="LOWER_BOUND" value="-1000.0" name="mmol_per_gDW_per_hr"/>
		<parameter id="UPPER_BOUND" value="1000.0" name="mmol_per_gDW_per_hr"/>
		<parameter id="OBJECTIVE_COEFFICIENT" value="0"/>
		<parameter id="FLUX_VALUE" value="0.0" name="mmol_per_gDW_per_hr"/>
	</listOfParameters>
</kineticLaw>
</reaction>
<reaction id="R_rxn00297_c0" name="UDP-N-acetyl-D-glucosamine 2-epimerase_c0" reversible="true">
<notes>
<html:p>GENE_ASSOCIATION:"fig|190974.3.peg.722"</html:p>
<html:p>PROTEIN_ASSOCIATION:"fig|190974.3.peg.722"</html:p>
</notes>
<listOfReactants>
<speciesReference species="M_cpd00037_c0" stoichiometry="1"/>
</listOfReactants>
<listOfProducts>
<speciesReference species="M_cpd00861_c0" stoichiometry="1"/>
</listOfProducts>
<kineticLaw>
	<math xmlns="http://www.w3.org/1998/Math/MathML">
		<ci> FLUX_VALUE </ci>
	</math>
	<listOfParameters>
		<parameter id="LOWER_BOUND" value="-1000.0" name="mmol_per_gDW_per_hr"/>
		<parameter id="UPPER_BOUND" value="1000.0" name="mmol_per_gDW_per_hr"/>
		<parameter id="OBJECTIVE_COEFFICIENT" value="0"/>
		<parameter id="FLUX_VALUE" value="0.0" name="mmol_per_gDW_per_hr"/>
	</listOfParameters>
</kineticLaw>
</reaction>
<reaction id="R_rxn00299_c0" name="GTP 7,8-8,9-dihydrolase_c0" reversible="false">
<notes>
<html:p>GENE_ASSOCIATION:"(fig|190974.3.peg.1553 or fig|190974.3.peg.668)"</html:p>
<html:p>PROTEIN_ASSOCIATION:"(fig|190974.3.peg.1553 or fig|190974.3.peg.668)"</html:p>
</notes>
<listOfReactants>
<speciesReference species="M_cpd00001_c0" stoichiometry="1"/>
<speciesReference species="M_cpd00038_c0" stoichiometry="1"/>
</listOfReactants>
<listOfProducts>
<speciesReference species="M_cpd00047_c0" stoichiometry="1"/>
<speciesReference species="M_cpd00067_c0" stoichiometry="1"/>
<speciesReference species="M_cpd02978_c0" stoichiometry="1"/>
</listOfProducts>
<kineticLaw>
	<math xmlns="http://www.w3.org/1998/Math/MathML">
		<ci> FLUX_VALUE </ci>
	</math>
	<listOfParameters>
		<parameter id="LOWER_BOUND" value="0.0" name="mmol_per_gDW_per_hr"/>
		<parameter id="UPPER_BOUND" value="1000.0" name="mmol_per_gDW_per_hr"/>
		<parameter id="OBJECTIVE_COEFFICIENT" value="0"/>
		<parameter id="FLUX_VALUE" value="0.0" name="mmol_per_gDW_per_hr"/>
	</listOfParameters>
</kineticLaw>
</reaction>
<reaction id="R_rxn00300_c0" name="GTP 7,8-8,9-dihydrolase (diphosphate-forming)" reversible="false">
<notes>
<html:p>GENE_ASSOCIATION:""</html:p>
<html:p>PROTEIN_ASSOCIATION:""</html:p>
</notes>
<listOfReactants>
<speciesReference species="M_cpd00001_c0" stoichiometry="3"/>
<speciesReference species="M_cpd00038_c0" stoichiometry="1"/>
</listOfReactants>
<listOfProducts>
<speciesReference species="M_cpd00012_c0" stoichiometry="1"/>
<speciesReference species="M_cpd00047_c0" stoichiometry="1"/>
<speciesReference species="M_cpd00067_c0" stoichiometry="3"/>
<speciesReference species="M_cpd00957_c0" stoichiometry="1"/>
</listOfProducts>
<kineticLaw>
	<math xmlns="http://www.w3.org/1998/Math/MathML">
		<ci> FLUX_VALUE </ci>
	</math>
	<listOfParameters>
		<parameter id="LOWER_BOUND" value="0.0" name="mmol_per_gDW_per_hr"/>
		<parameter id="UPPER_BOUND" value="1000.0" name="mmol_per_gDW_per_hr"/>
		<parameter id="OBJECTIVE_COEFFICIENT" value="0"/>
		<parameter id="FLUX_VALUE" value="0.0" name="mmol_per_gDW_per_hr"/>
	</listOfParameters>
</kineticLaw>
</reaction>
<reaction id="R_rxn00302_c0" name="GTP 8,9-hydrolase_c0" reversible="false">
<notes>
<html:p>GENE_ASSOCIATION:"(fig|190974.3.peg.1553 or fig|190974.3.peg.668)"</html:p>
<html:p>PROTEIN_ASSOCIATION:"(fig|190974.3.peg.1553 or fig|190974.3.peg.668)"</html:p>
</notes>
<listOfReactants>
<speciesReference species="M_cpd00001_c0" stoichiometry="1"/>
<speciesReference species="M_cpd00038_c0" stoichiometry="1"/>
</listOfReactants>
<listOfProducts>
<speciesReference species="M_cpd03518_c0" stoichiometry="1"/>
</listOfProducts>
<kineticLaw>
	<math xmlns="http://www.w3.org/1998/Math/MathML">
		<ci> FLUX_VALUE </ci>
	</math>
	<listOfParameters>
		<parameter id="LOWER_BOUND" value="0.0" name="mmol_per_gDW_per_hr"/>
		<parameter id="UPPER_BOUND" value="1000.0" name="mmol_per_gDW_per_hr"/>
		<parameter id="OBJECTIVE_COEFFICIENT" value="0"/>
		<parameter id="FLUX_VALUE" value="0.0" name="mmol_per_gDW_per_hr"/>
	</listOfParameters>
</kineticLaw>
</reaction>
<reaction id="R_rxn00305_c0" name="GTP:oxaloacetate carboxy-lyase (adding GTP;phosphoenolpyruvate-forming)_c0" reversible="false">
<notes>
<html:p>GENE_ASSOCIATION:"fig|190974.3.peg.1537"</html:p>
<html:p>PROTEIN_ASSOCIATION:"fig|190974.3.peg.1537"</html:p>
</notes>
<listOfReactants>
<speciesReference species="M_cpd00032_c0" stoichiometry="1"/>
<speciesReference species="M_cpd00038_c0" stoichiometry="1"/>
</listOfReactants>
<listOfProducts>
<speciesReference species="M_cpd00011_c0" stoichiometry="1"/>
<speciesReference species="M_cpd00031_c0" stoichiometry="1"/>
<speciesReference species="M_cpd00061_c0" stoichiometry="1"/>
</listOfProducts>
<kineticLaw>
	<math xmlns="http://www.w3.org/1998/Math/MathML">
		<ci> FLUX_VALUE </ci>
	</math>
	<listOfParameters>
		<parameter id="LOWER_BOUND" value="0.0" name="mmol_per_gDW_per_hr"/>
		<parameter id="UPPER_BOUND" value="1000.0" name="mmol_per_gDW_per_hr"/>
		<parameter id="OBJECTIVE_COEFFICIENT" value="0"/>
		<parameter id="FLUX_VALUE" value="0.0" name="mmol_per_gDW_per_hr"/>
	</listOfParameters>
</kineticLaw>
</reaction>
<reaction id="R_rxn00313_c0" name="meso-2,6-diaminoheptanedioate carboxy-lyase (L-lysine-forming)_c0" reversible="false">
<notes>
<html:p>GENE_ASSOCIATION:"fig|190974.3.peg.1700"</html:p>
<html:p>PROTEIN_ASSOCIATION:"fig|190974.3.peg.1700"</html:p>
</notes>
<listOfReactants>
<speciesReference species="M_cpd00067_c0" stoichiometry="1"/>
<speciesReference species="M_cpd00516_c0" stoichiometry="1"/>
</listOfReactants>
<listOfProducts>
<speciesReference species="M_cpd00011_c0" stoichiometry="1"/>
<speciesReference species="M_cpd00039_c0" stoichiometry="1"/>
</listOfProducts>
<kineticLaw>
	<math xmlns="http://www.w3.org/1998/Math/MathML">
		<ci> FLUX_VALUE </ci>
	</math>
	<listOfParameters>
		<parameter id="LOWER_BOUND" value="0.0" name="mmol_per_gDW_per_hr"/>
		<parameter id="UPPER_BOUND" value="1000.0" name="mmol_per_gDW_per_hr"/>
		<parameter id="OBJECTIVE_COEFFICIENT" value="0"/>
		<parameter id="FLUX_VALUE" value="0.0" name="mmol_per_gDW_per_hr"/>
	</listOfParameters>
</kineticLaw>
</reaction>
<reaction id="R_rxn00337_c0" name="ATP:L-aspartate 4-phosphotransferase_c0" reversible="true">
<notes>
<html:p>GENE_ASSOCIATION:"((fig|190974.3.peg.743 or fig|190974.3.peg.241) or fig|190974.3.peg.1927)"</html:p>
<html:p>PROTEIN_ASSOCIATION:"((fig|190974.3.peg.743 or fig|190974.3.peg.241) or fig|190974.3.peg.1927)"</html:p>
</notes>
<listOfReactants>
<speciesReference species="M_cpd00002_c0" stoichiometry="1"/>
<speciesReference species="M_cpd00041_c0" stoichiometry="1"/>
</listOfReactants>
<listOfProducts>
<speciesReference species="M_cpd00008_c0" stoichiometry="1"/>
<speciesReference species="M_cpd01977_c0" stoichiometry="1"/>
</listOfProducts>
<kineticLaw>
	<math xmlns="http://www.w3.org/1998/Math/MathML">
		<ci> FLUX_VALUE </ci>
	</math>
	<listOfParameters>
		<parameter id="LOWER_BOUND" value="-1000.0" name="mmol_per_gDW_per_hr"/>
		<parameter id="UPPER_BOUND" value="1000.0" name="mmol_per_gDW_per_hr"/>
		<parameter id="OBJECTIVE_COEFFICIENT" value="0"/>
		<parameter id="FLUX_VALUE" value="0.0" name="mmol_per_gDW_per_hr"/>
	</listOfParameters>
</kineticLaw>
</reaction>
<reaction id="R_rxn00346_c0" name="L-aspartate 1-carboxy-lyase (beta-alanine-forming)" reversible="false">
<notes>
<html:p>GENE_ASSOCIATION:""</html:p>
<html:p>PROTEIN_ASSOCIATION:""</html:p>
</notes>
<listOfReactants>
<speciesReference species="M_cpd00041_c0" stoichiometry="1"/>
<speciesReference species="M_cpd00067_c0" stoichiometry="1"/>
</listOfReactants>
<listOfProducts>
<speciesReference species="M_cpd00011_c0" stoichiometry="1"/>
<speciesReference species="M_cpd00085_c0" stoichiometry="1"/>
</listOfProducts>
<kineticLaw>
	<math xmlns="http://www.w3.org/1998/Math/MathML">
		<ci> FLUX_VALUE </ci>
	</math>
	<listOfParameters>
		<parameter id="LOWER_BOUND" value="0.0" name="mmol_per_gDW_per_hr"/>
		<parameter id="UPPER_BOUND" value="1000.0" name="mmol_per_gDW_per_hr"/>
		<parameter id="OBJECTIVE_COEFFICIENT" value="0"/>
		<parameter id="FLUX_VALUE" value="0.0" name="mmol_per_gDW_per_hr"/>
	</listOfParameters>
</kineticLaw>
</reaction>
<reaction id="R_rxn00358_c0" name="UDP-D-galactopyranose furanomutase_c0" reversible="true">
<notes>
<html:p>GENE_ASSOCIATION:"fig|190974.3.peg.1110"</html:p>
<html:p>PROTEIN_ASSOCIATION:"fig|190974.3.peg.1110"</html:p>
</notes>
<listOfReactants>
<speciesReference species="M_cpd00043_c0" stoichiometry="1"/>
</listOfReactants>
<listOfProducts>
<speciesReference species="M_cpd02338_c0" stoichiometry="1"/>
</listOfProducts>
<kineticLaw>
	<math xmlns="http://www.w3.org/1998/Math/MathML">
		<ci> FLUX_VALUE </ci>
	</math>
	<listOfParameters>
		<parameter id="LOWER_BOUND" value="-1000.0" name="mmol_per_gDW_per_hr"/>
		<parameter id="UPPER_BOUND" value="1000.0" name="mmol_per_gDW_per_hr"/>
		<parameter id="OBJECTIVE_COEFFICIENT" value="0"/>
		<parameter id="FLUX_VALUE" value="0.0" name="mmol_per_gDW_per_hr"/>
	</listOfParameters>
</kineticLaw>
</reaction>
<reaction id="R_rxn00364_c0" name="ATP:CMP phosphotransferase_c0" reversible="true">
<notes>
<html:p>GENE_ASSOCIATION:"fig|190974.3.peg.212"</html:p>
<html:p>PROTEIN_ASSOCIATION:"fig|190974.3.peg.212"</html:p>
</notes>
<listOfReactants>
<speciesReference species="M_cpd00002_c0" stoichiometry="1"/>
<speciesReference species="M_cpd00046_c0" stoichiometry="1"/>
<speciesReference species="M_cpd00067_c0" stoichiometry="1"/>
</listOfReactants>
<listOfProducts>
<speciesReference species="M_cpd00008_c0" stoichiometry="1"/>
<speciesReference species="M_cpd00096_c0" stoichiometry="1"/>
</listOfProducts>
<kineticLaw>
	<math xmlns="http://www.w3.org/1998/Math/MathML">
		<ci> FLUX_VALUE </ci>
	</math>
	<listOfParameters>
		<parameter id="LOWER_BOUND" value="-1000.0" name="mmol_per_gDW_per_hr"/>
		<parameter id="UPPER_BOUND" value="1000.0" name="mmol_per_gDW_per_hr"/>
		<parameter id="OBJECTIVE_COEFFICIENT" value="0"/>
		<parameter id="FLUX_VALUE" value="0.0" name="mmol_per_gDW_per_hr"/>
	</listOfParameters>
</kineticLaw>
</reaction>
<reaction id="R_rxn00371_c0" name="Formate:NAD+ oxidoreductase_c0" reversible="false">
<notes>
<html:p>GENE_ASSOCIATION:"fig|190974.3.peg.1718"</html:p>
<html:p>PROTEIN_ASSOCIATION:"fig|190974.3.peg.1718"</html:p>
</notes>
<listOfReactants>
<speciesReference species="M_cpd00003_c0" stoichiometry="1"/>
<speciesReference species="M_cpd00047_c0" stoichiometry="1"/>
</listOfReactants>
<listOfProducts>
<speciesReference species="M_cpd00004_c0" stoichiometry="1"/>
<speciesReference species="M_cpd00011_c0" stoichiometry="1"/>
</listOfProducts>
<kineticLaw>
	<math xmlns="http://www.w3.org/1998/Math/MathML">
		<ci> FLUX_VALUE </ci>
	</math>
	<listOfParameters>
		<parameter id="LOWER_BOUND" value="0.0" name="mmol_per_gDW_per_hr"/>
		<parameter id="UPPER_BOUND" value="1000.0" name="mmol_per_gDW_per_hr"/>
		<parameter id="OBJECTIVE_COEFFICIENT" value="0"/>
		<parameter id="FLUX_VALUE" value="0.0" name="mmol_per_gDW_per_hr"/>
	</listOfParameters>
</kineticLaw>
</reaction>
<reaction id="R_rxn00379_c0" name="ATP:sulfate adenylyltransferase_c0" reversible="true">
<notes>
<html:p>GENE_ASSOCIATION:"fig|190974.3.peg.1639"</html:p>
<html:p>PROTEIN_ASSOCIATION:"fig|190974.3.peg.1639"</html:p>
</notes>
<listOfReactants>
<speciesReference species="M_cpd00002_c0" stoichiometry="1"/>
<speciesReference species="M_cpd00048_c0" stoichiometry="1"/>
</listOfReactants>
<listOfProducts>
<speciesReference species="M_cpd00012_c0" stoichiometry="1"/>
<speciesReference species="M_cpd00193_c0" stoichiometry="1"/>
</listOfProducts>
<kineticLaw>
	<math xmlns="http://www.w3.org/1998/Math/MathML">
		<ci> FLUX_VALUE </ci>
	</math>
	<listOfParameters>
		<parameter id="LOWER_BOUND" value="-1000.0" name="mmol_per_gDW_per_hr"/>
		<parameter id="UPPER_BOUND" value="1000.0" name="mmol_per_gDW_per_hr"/>
		<parameter id="OBJECTIVE_COEFFICIENT" value="0"/>
		<parameter id="FLUX_VALUE" value="0.0" name="mmol_per_gDW_per_hr"/>
	</listOfParameters>
</kineticLaw>
</reaction>
<reaction id="R_rxn00392_c0" name="ATP:riboflavin 5'-phosphotransferase_c0" reversible="false">
<notes>
<html:p>GENE_ASSOCIATION:"Unknown"</html:p>
<html:p>PROTEIN_ASSOCIATION:"Unknown"</html:p>
</notes>
<listOfReactants>
<speciesReference species="M_cpd00002_c0" stoichiometry="1"/>
<speciesReference species="M_cpd00220_c0" stoichiometry="1"/>
</listOfReactants>
<listOfProducts>
<speciesReference species="M_cpd00008_c0" stoichiometry="1"/>
<speciesReference species="M_cpd00050_c0" stoichiometry="1"/>
<speciesReference species="M_cpd00067_c0" stoichiometry="1"/>
</listOfProducts>
<kineticLaw>
	<math xmlns="http://www.w3.org/1998/Math/MathML">
		<ci> FLUX_VALUE </ci>
	</math>
	<listOfParameters>
		<parameter id="LOWER_BOUND" value="0.0" name="mmol_per_gDW_per_hr"/>
		<parameter id="UPPER_BOUND" value="1000.0" name="mmol_per_gDW_per_hr"/>
		<parameter id="OBJECTIVE_COEFFICIENT" value="0"/>
		<parameter id="FLUX_VALUE" value="0.0" name="mmol_per_gDW_per_hr"/>
	</listOfParameters>
</kineticLaw>
</reaction>
<reaction id="R_rxn00405_c0" name="L-arginine carboxy-lyase (agmatine-forming)" reversible="false">
<notes>
<html:p>GENE_ASSOCIATION:""</html:p>
<html:p>PROTEIN_ASSOCIATION:""</html:p>
</notes>
<listOfReactants>
<speciesReference species="M_cpd00051_c0" stoichiometry="1"/>
<speciesReference species="M_cpd00067_c0" stoichiometry="1"/>
</listOfReactants>
<listOfProducts>
<speciesReference species="M_cpd00011_c0" stoichiometry="1"/>
<speciesReference species="M_cpd00152_c0" stoichiometry="1"/>
</listOfProducts>
<kineticLaw>
	<math xmlns="http://www.w3.org/1998/Math/MathML">
		<ci> FLUX_VALUE </ci>
	</math>
	<listOfParameters>
		<parameter id="LOWER_BOUND" value="0.0" name="mmol_per_gDW_per_hr"/>
		<parameter id="UPPER_BOUND" value="1000.0" name="mmol_per_gDW_per_hr"/>
		<parameter id="OBJECTIVE_COEFFICIENT" value="0"/>
		<parameter id="FLUX_VALUE" value="0.0" name="mmol_per_gDW_per_hr"/>
	</listOfParameters>
</kineticLaw>
</reaction>
<reaction id="R_rxn00407_c0" name="CTP aminohydrolase_c0" reversible="false">
<notes>
<html:p>GENE_ASSOCIATION:"fig|190974.3.peg.1884"</html:p>
<html:p>PROTEIN_ASSOCIATION:"fig|190974.3.peg.1884"</html:p>
</notes>
<listOfReactants>
<speciesReference species="M_cpd00001_c0" stoichiometry="1"/>
<speciesReference species="M_cpd00052_c0" stoichiometry="1"/>
<speciesReference species="M_cpd00067_c0" stoichiometry="1"/>
</listOfReactants>
<listOfProducts>
<speciesReference species="M_cpd00013_c0" stoichiometry="1"/>
<speciesReference species="M_cpd00062_c0" stoichiometry="1"/>
</listOfProducts>
<kineticLaw>
	<math xmlns="http://www.w3.org/1998/Math/MathML">
		<ci> FLUX_VALUE </ci>
	</math>
	<listOfParameters>
		<parameter id="LOWER_BOUND" value="0.0" name="mmol_per_gDW_per_hr"/>
		<parameter id="UPPER_BOUND" value="1000.0" name="mmol_per_gDW_per_hr"/>
		<parameter id="OBJECTIVE_COEFFICIENT" value="0"/>
		<parameter id="FLUX_VALUE" value="0.0" name="mmol_per_gDW_per_hr"/>
	</listOfParameters>
</kineticLaw>
</reaction>
<reaction id="R_rxn00409_c0" name="ATP:CDP phosphotransferase_c0" reversible="true">
<notes>
<html:p>GENE_ASSOCIATION:"fig|190974.3.peg.540"</html:p>
<html:p>PROTEIN_ASSOCIATION:"fig|190974.3.peg.540"</html:p>
</notes>
<listOfReactants>
<speciesReference species="M_cpd00002_c0" stoichiometry="1"/>
<speciesReference species="M_cpd00096_c0" stoichiometry="1"/>
</listOfReactants>
<listOfProducts>
<speciesReference species="M_cpd00008_c0" stoichiometry="1"/>
<speciesReference species="M_cpd00052_c0" stoichiometry="1"/>
</listOfProducts>
<kineticLaw>
	<math xmlns="http://www.w3.org/1998/Math/MathML">
		<ci> FLUX_VALUE </ci>
	</math>
	<listOfParameters>
		<parameter id="LOWER_BOUND" value="-1000.0" name="mmol_per_gDW_per_hr"/>
		<parameter id="UPPER_BOUND" value="1000.0" name="mmol_per_gDW_per_hr"/>
		<parameter id="OBJECTIVE_COEFFICIENT" value="0"/>
		<parameter id="FLUX_VALUE" value="0.0" name="mmol_per_gDW_per_hr"/>
	</listOfParameters>
</kineticLaw>
</reaction>
<reaction id="R_rxn00410_c0" name="UTP:ammonia ligase (ADP-forming)_c0" reversible="true">
<notes>
<html:p>GENE_ASSOCIATION:"(fig|190974.3.peg.140 or fig|190974.3.peg.1502)"</html:p>
<html:p>PROTEIN_ASSOCIATION:"(fig|190974.3.peg.140 or fig|190974.3.peg.1502)"</html:p>
</notes>
<listOfReactants>
<speciesReference species="M_cpd00002_c0" stoichiometry="1"/>
<speciesReference species="M_cpd00013_c0" stoichiometry="1"/>
<speciesReference species="M_cpd00062_c0" stoichiometry="1"/>
</listOfReactants>
<listOfProducts>
<speciesReference species="M_cpd00008_c0" stoichiometry="1"/>
<speciesReference species="M_cpd00009_c0" stoichiometry="1"/>
<speciesReference species="M_cpd00052_c0" stoichiometry="1"/>
<speciesReference species="M_cpd00067_c0" stoichiometry="2"/>
</listOfProducts>
<kineticLaw>
	<math xmlns="http://www.w3.org/1998/Math/MathML">
		<ci> FLUX_VALUE </ci>
	</math>
	<listOfParameters>
		<parameter id="LOWER_BOUND" value="-1000.0" name="mmol_per_gDW_per_hr"/>
		<parameter id="UPPER_BOUND" value="1000.0" name="mmol_per_gDW_per_hr"/>
		<parameter id="OBJECTIVE_COEFFICIENT" value="0"/>
		<parameter id="FLUX_VALUE" value="0.0" name="mmol_per_gDW_per_hr"/>
	</listOfParameters>
</kineticLaw>
</reaction>
<reaction id="R_rxn00412_c0" name="UTP:L-glutamine amido-ligase (ADP-forming)_c0" reversible="false">
<notes>
<html:p>GENE_ASSOCIATION:"(fig|190974.3.peg.140 or fig|190974.3.peg.1502)"</html:p>
<html:p>PROTEIN_ASSOCIATION:"(fig|190974.3.peg.140 or fig|190974.3.peg.1502)"</html:p>
</notes>
<listOfReactants>
<speciesReference species="M_cpd00001_c0" stoichiometry="1"/>
<speciesReference species="M_cpd00002_c0" stoichiometry="1"/>
<speciesReference species="M_cpd00053_c0" stoichiometry="1"/>
<speciesReference species="M_cpd00062_c0" stoichiometry="1"/>
</listOfReactants>
<listOfProducts>
<speciesReference species="M_cpd00008_c0" stoichiometry="1"/>
<speciesReference species="M_cpd00009_c0" stoichiometry="1"/>
<speciesReference species="M_cpd00023_c0" stoichiometry="1"/>
<speciesReference species="M_cpd00052_c0" stoichiometry="1"/>
<speciesReference species="M_cpd00067_c0" stoichiometry="2"/>
</listOfProducts>
<kineticLaw>
	<math xmlns="http://www.w3.org/1998/Math/MathML">
		<ci> FLUX_VALUE </ci>
	</math>
	<listOfParameters>
		<parameter id="LOWER_BOUND" value="0.0" name="mmol_per_gDW_per_hr"/>
		<parameter id="UPPER_BOUND" value="1000.0" name="mmol_per_gDW_per_hr"/>
		<parameter id="OBJECTIVE_COEFFICIENT" value="0"/>
		<parameter id="FLUX_VALUE" value="0.0" name="mmol_per_gDW_per_hr"/>
	</listOfParameters>
</kineticLaw>
</reaction>
<reaction id="R_rxn00414_c0" name="hydrogen-carbonate:L-glutamine amido-ligase (ADP-forming, carbamate-phosphorylating)_c0" reversible="false">
<notes>
<html:p>GENE_ASSOCIATION:"(fig|190974.3.peg.1264 and fig|190974.3.peg.1263)"</html:p>
<html:p>PROTEIN_ASSOCIATION:"(fig|190974.3.peg.1264 and fig|190974.3.peg.1263)"</html:p>
</notes>
<listOfReactants>
<speciesReference species="M_cpd00001_c0" stoichiometry="1"/>
<speciesReference species="M_cpd00002_c0" stoichiometry="2"/>
<speciesReference species="M_cpd00053_c0" stoichiometry="1"/>
<speciesReference species="M_cpd00242_c0" stoichiometry="1"/>
</listOfReactants>
<listOfProducts>
<speciesReference species="M_cpd00008_c0" stoichiometry="2"/>
<speciesReference species="M_cpd00009_c0" stoichiometry="1"/>
<speciesReference species="M_cpd00023_c0" stoichiometry="1"/>
<speciesReference species="M_cpd00067_c0" stoichiometry="2"/>
<speciesReference species="M_cpd00146_c0" stoichiometry="1"/>
</listOfProducts>
<kineticLaw>
	<math xmlns="http://www.w3.org/1998/Math/MathML">
		<ci> FLUX_VALUE </ci>
	</math>
	<listOfParameters>
		<parameter id="LOWER_BOUND" value="0.0" name="mmol_per_gDW_per_hr"/>
		<parameter id="UPPER_BOUND" value="1000.0" name="mmol_per_gDW_per_hr"/>
		<parameter id="OBJECTIVE_COEFFICIENT" value="0"/>
		<parameter id="FLUX_VALUE" value="0.0" name="mmol_per_gDW_per_hr"/>
	</listOfParameters>
</kineticLaw>
</reaction>
<reaction id="R_rxn00416_c0" name="L-aspartate:L-glutamine amido-ligase (AMP-forming)_c0" reversible="false">
<notes>
<html:p>GENE_ASSOCIATION:"fig|190974.3.peg.1764"</html:p>
<html:p>PROTEIN_ASSOCIATION:"fig|190974.3.peg.1764"</html:p>
</notes>
<listOfReactants>
<speciesReference species="M_cpd00001_c0" stoichiometry="1"/>
<speciesReference species="M_cpd00002_c0" stoichiometry="1"/>
<speciesReference species="M_cpd00041_c0" stoichiometry="1"/>
<speciesReference species="M_cpd00053_c0" stoichiometry="1"/>
</listOfReactants>
<listOfProducts>
<speciesReference species="M_cpd00012_c0" stoichiometry="1"/>
<speciesReference species="M_cpd00018_c0" stoichiometry="1"/>
<speciesReference species="M_cpd00023_c0" stoichiometry="1"/>
<speciesReference species="M_cpd00067_c0" stoichiometry="2"/>
<speciesReference species="M_cpd00132_c0" stoichiometry="1"/>
</listOfProducts>
<kineticLaw>
	<math xmlns="http://www.w3.org/1998/Math/MathML">
		<ci> FLUX_VALUE </ci>
	</math>
	<listOfParameters>
		<parameter id="LOWER_BOUND" value="0.0" name="mmol_per_gDW_per_hr"/>
		<parameter id="UPPER_BOUND" value="1000.0" name="mmol_per_gDW_per_hr"/>
		<parameter id="OBJECTIVE_COEFFICIENT" value="0"/>
		<parameter id="FLUX_VALUE" value="0.0" name="mmol_per_gDW_per_hr"/>
	</listOfParameters>
</kineticLaw>
</reaction>
<reaction id="R_rxn00420_c0" name="O-phospho-L-serine phosphohydrolase_c0" reversible="false">
<notes>
<html:p>GENE_ASSOCIATION:"fig|190974.3.peg.1747"</html:p>
<html:p>PROTEIN_ASSOCIATION:"fig|190974.3.peg.1747"</html:p>
</notes>
<listOfReactants>
<speciesReference species="M_cpd00001_c0" stoichiometry="1"/>
<speciesReference species="M_cpd00738_c0" stoichiometry="1"/>
</listOfReactants>
<listOfProducts>
<speciesReference species="M_cpd00009_c0" stoichiometry="1"/>
<speciesReference species="M_cpd00054_c0" stoichiometry="1"/>
</listOfProducts>
<kineticLaw>
	<math xmlns="http://www.w3.org/1998/Math/MathML">
		<ci> FLUX_VALUE </ci>
	</math>
	<listOfParameters>
		<parameter id="LOWER_BOUND" value="0.0" name="mmol_per_gDW_per_hr"/>
		<parameter id="UPPER_BOUND" value="1000.0" name="mmol_per_gDW_per_hr"/>
		<parameter id="OBJECTIVE_COEFFICIENT" value="0"/>
		<parameter id="FLUX_VALUE" value="0.0" name="mmol_per_gDW_per_hr"/>
	</listOfParameters>
</kineticLaw>
</reaction>
<reaction id="R_rxn00423_c0" name="acetyl-CoA:L-serine O-acetyltransferase_c0" reversible="false">
<notes>
<html:p>GENE_ASSOCIATION:"fig|190974.3.peg.590"</html:p>
<html:p>PROTEIN_ASSOCIATION:"fig|190974.3.peg.590"</html:p>
</notes>
<listOfReactants>
<speciesReference species="M_cpd00022_c0" stoichiometry="1"/>
<speciesReference species="M_cpd00054_c0" stoichiometry="1"/>
</listOfReactants>
<listOfProducts>
<speciesReference species="M_cpd00010_c0" stoichiometry="1"/>
<speciesReference species="M_cpd00722_c0" stoichiometry="1"/>
</listOfProducts>
<kineticLaw>
	<math xmlns="http://www.w3.org/1998/Math/MathML">
		<ci> FLUX_VALUE </ci>
	</math>
	<listOfParameters>
		<parameter id="LOWER_BOUND" value="0.0" name="mmol_per_gDW_per_hr"/>
		<parameter id="UPPER_BOUND" value="1000.0" name="mmol_per_gDW_per_hr"/>
		<parameter id="OBJECTIVE_COEFFICIENT" value="0"/>
		<parameter id="FLUX_VALUE" value="0.0" name="mmol_per_gDW_per_hr"/>
	</listOfParameters>
</kineticLaw>
</reaction>
<reaction id="R_rxn00428_c0" name="dichloromethane chloride-lyase (adding H2O; chloride-hydrolysing; formaldehyde-forming)_c0" reversible="true">
<notes>
<html:p>GENE_ASSOCIATION:"fig|190974.3.peg.1745"</html:p>
<html:p>PROTEIN_ASSOCIATION:"fig|190974.3.peg.1745"</html:p>
</notes>
<listOfReactants>
<speciesReference species="M_cpd00001_c0" stoichiometry="1"/>
<speciesReference species="M_cpd01530_c0" stoichiometry="1"/>
</listOfReactants>
<listOfProducts>
<speciesReference species="M_cpd00055_c0" stoichiometry="1"/>
<speciesReference species="M_cpd00067_c0" stoichiometry="2"/>
<speciesReference species="M_cpd00099_c0" stoichiometry="2"/>
</listOfProducts>
<kineticLaw>
	<math xmlns="http://www.w3.org/1998/Math/MathML">
		<ci> FLUX_VALUE </ci>
	</math>
	<listOfParameters>
		<parameter id="LOWER_BOUND" value="-1000.0" name="mmol_per_gDW_per_hr"/>
		<parameter id="UPPER_BOUND" value="1000.0" name="mmol_per_gDW_per_hr"/>
		<parameter id="OBJECTIVE_COEFFICIENT" value="0"/>
		<parameter id="FLUX_VALUE" value="0.0" name="mmol_per_gDW_per_hr"/>
	</listOfParameters>
</kineticLaw>
</reaction>
<reaction id="R_rxn00438_c0" name="ATP:thiamin-phosphate phosphotransferase_c0" reversible="true">
<notes>
<html:p>GENE_ASSOCIATION:"fig|190974.3.peg.1303"</html:p>
<html:p>PROTEIN_ASSOCIATION:"fig|190974.3.peg.1303"</html:p>
</notes>
<listOfReactants>
<speciesReference species="M_cpd00002_c0" stoichiometry="1"/>
<speciesReference species="M_cpd00067_c0" stoichiometry="1"/>
<speciesReference species="M_cpd00793_c0" stoichiometry="1"/>
</listOfReactants>
<listOfProducts>
<speciesReference species="M_cpd00008_c0" stoichiometry="1"/>
<speciesReference species="M_cpd00056_c0" stoichiometry="1"/>
</listOfProducts>
<kineticLaw>
	<math xmlns="http://www.w3.org/1998/Math/MathML">
		<ci> FLUX_VALUE </ci>
	</math>
	<listOfParameters>
		<parameter id="LOWER_BOUND" value="-1000.0" name="mmol_per_gDW_per_hr"/>
		<parameter id="UPPER_BOUND" value="1000.0" name="mmol_per_gDW_per_hr"/>
		<parameter id="OBJECTIVE_COEFFICIENT" value="0"/>
		<parameter id="FLUX_VALUE" value="0.0" name="mmol_per_gDW_per_hr"/>
	</listOfParameters>
</kineticLaw>
</reaction>
<reaction id="R_rxn00459_c0" name="2-phospho-D-glycerate hydro-lyase (phosphoenolpyruvate-forming)_c0" reversible="true">
<notes>
<html:p>GENE_ASSOCIATION:"fig|190974.3.peg.226"</html:p>
<html:p>PROTEIN_ASSOCIATION:"fig|190974.3.peg.226"</html:p>
</notes>
<listOfReactants>
<speciesReference species="M_cpd00482_c0" stoichiometry="1"/>
</listOfReactants>
<listOfProducts>
<speciesReference species="M_cpd00001_c0" stoichiometry="1"/>
<speciesReference species="M_cpd00061_c0" stoichiometry="1"/>
</listOfProducts>
<kineticLaw>
	<math xmlns="http://www.w3.org/1998/Math/MathML">
		<ci> FLUX_VALUE </ci>
	</math>
	<listOfParameters>
		<parameter id="LOWER_BOUND" value="-1000.0" name="mmol_per_gDW_per_hr"/>
		<parameter id="UPPER_BOUND" value="1000.0" name="mmol_per_gDW_per_hr"/>
		<parameter id="OBJECTIVE_COEFFICIENT" value="0"/>
		<parameter id="FLUX_VALUE" value="0.0" name="mmol_per_gDW_per_hr"/>
	</listOfParameters>
</kineticLaw>
</reaction>
<reaction id="R_rxn00461_c0" name="Phosphoenolpyruvate:UDP-N-acetyl-D-glucosamine 1-carboxyvinyl-transferase_c0" reversible="false">
<notes>
<html:p>GENE_ASSOCIATION:"Unknown"</html:p>
<html:p>PROTEIN_ASSOCIATION:"Unknown"</html:p>
</notes>
<listOfReactants>
<speciesReference species="M_cpd00037_c0" stoichiometry="1"/>
<speciesReference species="M_cpd00061_c0" stoichiometry="1"/>
</listOfReactants>
<listOfProducts>
<speciesReference species="M_cpd00009_c0" stoichiometry="1"/>
<speciesReference species="M_cpd02820_c0" stoichiometry="1"/>
</listOfProducts>
<kineticLaw>
	<math xmlns="http://www.w3.org/1998/Math/MathML">
		<ci> FLUX_VALUE </ci>
	</math>
	<listOfParameters>
		<parameter id="LOWER_BOUND" value="0.0" name="mmol_per_gDW_per_hr"/>
		<parameter id="UPPER_BOUND" value="1000.0" name="mmol_per_gDW_per_hr"/>
		<parameter id="OBJECTIVE_COEFFICIENT" value="0"/>
		<parameter id="FLUX_VALUE" value="0.0" name="mmol_per_gDW_per_hr"/>
	</listOfParameters>
</kineticLaw>
</reaction>
<reaction id="R_rxn00470_c0" name="L-ornithine carboxy-lyase (putrescine-forming)_c0" reversible="false">
<notes>
<html:p>GENE_ASSOCIATION:"fig|190974.3.peg.1700"</html:p>
<html:p>PROTEIN_ASSOCIATION:"fig|190974.3.peg.1700"</html:p>
</notes>
<listOfReactants>
<speciesReference species="M_cpd00064_c0" stoichiometry="1"/>
<speciesReference species="M_cpd00067_c0" stoichiometry="1"/>
</listOfReactants>
<listOfProducts>
<speciesReference species="M_cpd00011_c0" stoichiometry="1"/>
<speciesReference species="M_cpd00118_c0" stoichiometry="1"/>
</listOfProducts>
<kineticLaw>
	<math xmlns="http://www.w3.org/1998/Math/MathML">
		<ci> FLUX_VALUE </ci>
	</math>
	<listOfParameters>
		<parameter id="LOWER_BOUND" value="0.0" name="mmol_per_gDW_per_hr"/>
		<parameter id="UPPER_BOUND" value="1000.0" name="mmol_per_gDW_per_hr"/>
		<parameter id="OBJECTIVE_COEFFICIENT" value="0"/>
		<parameter id="FLUX_VALUE" value="0.0" name="mmol_per_gDW_per_hr"/>
	</listOfParameters>
</kineticLaw>
</reaction>
<reaction id="R_rxn00474_c0" name="L-serine hydro-lyase (adding indole; L-tryptophan-forming)_c0" reversible="false">
<notes>
<html:p>GENE_ASSOCIATION:"((fig|190974.3.peg.1455 and fig|190974.3.peg.1454) or fig|190974.3.peg.1131)"</html:p>
<html:p>PROTEIN_ASSOCIATION:"((fig|190974.3.peg.1455 and fig|190974.3.peg.1454) or fig|190974.3.peg.1131)"</html:p>
</notes>
<listOfReactants>
<speciesReference species="M_cpd00054_c0" stoichiometry="1"/>
<speciesReference species="M_cpd00359_c0" stoichiometry="1"/>
</listOfReactants>
<listOfProducts>
<speciesReference species="M_cpd00001_c0" stoichiometry="1"/>
<speciesReference species="M_cpd00065_c0" stoichiometry="1"/>
</listOfProducts>
<kineticLaw>
	<math xmlns="http://www.w3.org/1998/Math/MathML">
		<ci> FLUX_VALUE </ci>
	</math>
	<listOfParameters>
		<parameter id="LOWER_BOUND" value="0.0" name="mmol_per_gDW_per_hr"/>
		<parameter id="UPPER_BOUND" value="1000.0" name="mmol_per_gDW_per_hr"/>
		<parameter id="OBJECTIVE_COEFFICIENT" value="0"/>
		<parameter id="FLUX_VALUE" value="0.0" name="mmol_per_gDW_per_hr"/>
	</listOfParameters>
</kineticLaw>
</reaction>
<reaction id="R_rxn00493_c0" name="L-Phenylalanine:2-oxoglutarate aminotransferase_c0" reversible="true">
<notes>
<html:p>GENE_ASSOCIATION:"(fig|190974.3.peg.849 and (fig|190974.3.peg.951 or fig|190974.3.peg.165))"</html:p>
<html:p>PROTEIN_ASSOCIATION:"(fig|190974.3.peg.849 and (fig|190974.3.peg.951 or fig|190974.3.peg.165))"</html:p>
</notes>
<listOfReactants>
<speciesReference species="M_cpd00024_c0" stoichiometry="1"/>
<speciesReference species="M_cpd00066_c0" stoichiometry="1"/>
</listOfReactants>
<listOfProducts>
<speciesReference species="M_cpd00023_c0" stoichiometry="1"/>
<speciesReference species="M_cpd00143_c0" stoichiometry="1"/>
</listOfProducts>
<kineticLaw>
	<math xmlns="http://www.w3.org/1998/Math/MathML">
		<ci> FLUX_VALUE </ci>
	</math>
	<listOfParameters>
		<parameter id="LOWER_BOUND" value="-1000.0" name="mmol_per_gDW_per_hr"/>
		<parameter id="UPPER_BOUND" value="1000.0" name="mmol_per_gDW_per_hr"/>
		<parameter id="OBJECTIVE_COEFFICIENT" value="0"/>
		<parameter id="FLUX_VALUE" value="0.0" name="mmol_per_gDW_per_hr"/>
	</listOfParameters>
</kineticLaw>
</reaction>
<reaction id="R_rxn00501_c0" name="3-Oxopropanoate:NAD+ oxidoreductase (decarboxylating, CoA-acetylating)" reversible="false">
<notes>
<html:p>GENE_ASSOCIATION:""</html:p>
<html:p>PROTEIN_ASSOCIATION:""</html:p>
</notes>
<listOfReactants>
<speciesReference species="M_cpd00003_c0" stoichiometry="1"/>
<speciesReference species="M_cpd00010_c0" stoichiometry="1"/>
<speciesReference species="M_cpd00191_c0" stoichiometry="1"/>
</listOfReactants>
<listOfProducts>
<speciesReference species="M_cpd00004_c0" stoichiometry="1"/>
<speciesReference species="M_cpd00011_c0" stoichiometry="1"/>
<speciesReference species="M_cpd00022_c0" stoichiometry="1"/>
</listOfProducts>
<kineticLaw>
	<math xmlns="http://www.w3.org/1998/Math/MathML">
		<ci> FLUX_VALUE </ci>
	</math>
	<listOfParameters>
		<parameter id="LOWER_BOUND" value="0.0" name="mmol_per_gDW_per_hr"/>
		<parameter id="UPPER_BOUND" value="1000.0" name="mmol_per_gDW_per_hr"/>
		<parameter id="OBJECTIVE_COEFFICIENT" value="0"/>
		<parameter id="FLUX_VALUE" value="0.0" name="mmol_per_gDW_per_hr"/>
	</listOfParameters>
</kineticLaw>
</reaction>
<reaction id="R_rxn00515_c0" name="ATP:IDP phosphotransferase_c0" reversible="true">
<notes>
<html:p>GENE_ASSOCIATION:"fig|190974.3.peg.540"</html:p>
<html:p>PROTEIN_ASSOCIATION:"fig|190974.3.peg.540"</html:p>
</notes>
<listOfReactants>
<speciesReference species="M_cpd00002_c0" stoichiometry="1"/>
<speciesReference species="M_cpd00090_c0" stoichiometry="1"/>
</listOfReactants>
<listOfProducts>
<speciesReference species="M_cpd00008_c0" stoichiometry="1"/>
<speciesReference species="M_cpd00068_c0" stoichiometry="1"/>
</listOfProducts>
<kineticLaw>
	<math xmlns="http://www.w3.org/1998/Math/MathML">
		<ci> FLUX_VALUE </ci>
	</math>
	<listOfParameters>
		<parameter id="LOWER_BOUND" value="-1000.0" name="mmol_per_gDW_per_hr"/>
		<parameter id="UPPER_BOUND" value="1000.0" name="mmol_per_gDW_per_hr"/>
		<parameter id="OBJECTIVE_COEFFICIENT" value="0"/>
		<parameter id="FLUX_VALUE" value="0.0" name="mmol_per_gDW_per_hr"/>
	</listOfParameters>
</kineticLaw>
</reaction>
<reaction id="R_rxn00519_c0" name="ITP:oxaloacetate carboxy-lyase (adding ITP; phosphoenolpyruvate-forming)_c0" reversible="true">
<notes>
<html:p>GENE_ASSOCIATION:"fig|190974.3.peg.1537"</html:p>
<html:p>PROTEIN_ASSOCIATION:"fig|190974.3.peg.1537"</html:p>
</notes>
<listOfReactants>
<speciesReference species="M_cpd00032_c0" stoichiometry="1"/>
<speciesReference species="M_cpd00068_c0" stoichiometry="1"/>
</listOfReactants>
<listOfProducts>
<speciesReference species="M_cpd00011_c0" stoichiometry="1"/>
<speciesReference species="M_cpd00061_c0" stoichiometry="1"/>
<speciesReference species="M_cpd00090_c0" stoichiometry="1"/>
</listOfProducts>
<kineticLaw>
	<math xmlns="http://www.w3.org/1998/Math/MathML">
		<ci> FLUX_VALUE </ci>
	</math>
	<listOfParameters>
		<parameter id="LOWER_BOUND" value="-1000.0" name="mmol_per_gDW_per_hr"/>
		<parameter id="UPPER_BOUND" value="1000.0" name="mmol_per_gDW_per_hr"/>
		<parameter id="OBJECTIVE_COEFFICIENT" value="0"/>
		<parameter id="FLUX_VALUE" value="0.0" name="mmol_per_gDW_per_hr"/>
	</listOfParameters>
</kineticLaw>
</reaction>
<reaction id="R_rxn00527_c0" name="L-tyrosine:2-oxoglutarate aminotransferase_c0" reversible="true">
<notes>
<html:p>GENE_ASSOCIATION:"((fig|190974.3.peg.849 or fig|190974.3.peg.493 or fig|190974.3.peg.951 or fig|190974.3.peg.165) or (fig|190974.3.peg.849 and (fig|190974.3.peg.951 or fig|190974.3.peg.165)))"</html:p>
<html:p>PROTEIN_ASSOCIATION:"((fig|190974.3.peg.849 or fig|190974.3.peg.493 or fig|190974.3.peg.951 or fig|190974.3.peg.165) or (fig|190974.3.peg.849 and (fig|190974.3.peg.951 or fig|190974.3.peg.165)))"</html:p>
</notes>
<listOfReactants>
<speciesReference species="M_cpd00024_c0" stoichiometry="1"/>
<speciesReference species="M_cpd00069_c0" stoichiometry="1"/>
</listOfReactants>
<listOfProducts>
<speciesReference species="M_cpd00023_c0" stoichiometry="1"/>
<speciesReference species="M_cpd00868_c0" stoichiometry="1"/>
</listOfProducts>
<kineticLaw>
	<math xmlns="http://www.w3.org/1998/Math/MathML">
		<ci> FLUX_VALUE </ci>
	</math>
	<listOfParameters>
		<parameter id="LOWER_BOUND" value="-1000.0" name="mmol_per_gDW_per_hr"/>
		<parameter id="UPPER_BOUND" value="1000.0" name="mmol_per_gDW_per_hr"/>
		<parameter id="OBJECTIVE_COEFFICIENT" value="0"/>
		<parameter id="FLUX_VALUE" value="0.0" name="mmol_per_gDW_per_hr"/>
	</listOfParameters>
</kineticLaw>
</reaction>
<reaction id="R_rxn00532_c0" name="3-oxopropanoate:NADP+ oxidoreductase (CoA-malonylating)_c0" reversible="true">
<notes>
<html:p>GENE_ASSOCIATION:"fig|190974.3.peg.746"</html:p>
<html:p>PROTEIN_ASSOCIATION:"fig|190974.3.peg.746"</html:p>
</notes>
<listOfReactants>
<speciesReference species="M_cpd00006_c0" stoichiometry="1"/>
<speciesReference species="M_cpd00010_c0" stoichiometry="1"/>
<speciesReference species="M_cpd00191_c0" stoichiometry="1"/>
</listOfReactants>
<listOfProducts>
<speciesReference species="M_cpd00005_c0" stoichiometry="1"/>
<speciesReference species="M_cpd00067_c0" stoichiometry="1"/>
<speciesReference species="M_cpd00070_c0" stoichiometry="1"/>
</listOfProducts>
<kineticLaw>
	<math xmlns="http://www.w3.org/1998/Math/MathML">
		<ci> FLUX_VALUE </ci>
	</math>
	<listOfParameters>
		<parameter id="LOWER_BOUND" value="-1000.0" name="mmol_per_gDW_per_hr"/>
		<parameter id="UPPER_BOUND" value="1000.0" name="mmol_per_gDW_per_hr"/>
		<parameter id="OBJECTIVE_COEFFICIENT" value="0"/>
		<parameter id="FLUX_VALUE" value="0.0" name="mmol_per_gDW_per_hr"/>
	</listOfParameters>
</kineticLaw>
</reaction>
<reaction id="R_rxn00539_c0" name="ethanolamine ammonia-lyase (acetaldehyde-forming)_c0" reversible="false">
<notes>
<html:p>GENE_ASSOCIATION:"fig|190974.3.peg.1445"</html:p>
<html:p>PROTEIN_ASSOCIATION:"fig|190974.3.peg.1445"</html:p>
</notes>
<listOfReactants>
<speciesReference species="M_cpd00162_c0" stoichiometry="1"/>
</listOfReactants>
<listOfProducts>
<speciesReference species="M_cpd00013_c0" stoichiometry="1"/>
<speciesReference species="M_cpd00071_c0" stoichiometry="1"/>
</listOfProducts>
<kineticLaw>
	<math xmlns="http://www.w3.org/1998/Math/MathML">
		<ci> FLUX_VALUE </ci>
	</math>
	<listOfParameters>
		<parameter id="LOWER_BOUND" value="0.0" name="mmol_per_gDW_per_hr"/>
		<parameter id="UPPER_BOUND" value="1000.0" name="mmol_per_gDW_per_hr"/>
		<parameter id="OBJECTIVE_COEFFICIENT" value="0"/>
		<parameter id="FLUX_VALUE" value="0.0" name="mmol_per_gDW_per_hr"/>
	</listOfParameters>
</kineticLaw>
</reaction>
<reaction id="R_rxn00542_c0" name="(S)-lactate acetaldehyde-lyase (formate-forming)_c0" reversible="true">
<notes>
<html:p>GENE_ASSOCIATION:"fig|190974.3.peg.731"</html:p>
<html:p>PROTEIN_ASSOCIATION:"fig|190974.3.peg.731"</html:p>
</notes>
<listOfReactants>
<speciesReference species="M_cpd00159_c0" stoichiometry="1"/>
</listOfReactants>
<listOfProducts>
<speciesReference species="M_cpd00047_c0" stoichiometry="1"/>
<speciesReference species="M_cpd00071_c0" stoichiometry="1"/>
</listOfProducts>
<kineticLaw>
	<math xmlns="http://www.w3.org/1998/Math/MathML">
		<ci> FLUX_VALUE </ci>
	</math>
	<listOfParameters>
		<parameter id="LOWER_BOUND" value="-1000.0" name="mmol_per_gDW_per_hr"/>
		<parameter id="UPPER_BOUND" value="1000.0" name="mmol_per_gDW_per_hr"/>
		<parameter id="OBJECTIVE_COEFFICIENT" value="0"/>
		<parameter id="FLUX_VALUE" value="0.0" name="mmol_per_gDW_per_hr"/>
	</listOfParameters>
</kineticLaw>
</reaction>
<reaction id="R_rxn00545_c0" name="ATP:D-fructose-6-phosphate 1-phosphotransferase" reversible="false">
<notes>
<html:p>GENE_ASSOCIATION:""</html:p>
<html:p>PROTEIN_ASSOCIATION:""</html:p>
</notes>
<listOfReactants>
<speciesReference species="M_cpd00002_c0" stoichiometry="1"/>
<speciesReference species="M_cpd00072_c0" stoichiometry="1"/>
</listOfReactants>
<listOfProducts>
<speciesReference species="M_cpd00008_c0" stoichiometry="1"/>
<speciesReference species="M_cpd00067_c0" stoichiometry="1"/>
<speciesReference species="M_cpd00290_c0" stoichiometry="1"/>
</listOfProducts>
<kineticLaw>
	<math xmlns="http://www.w3.org/1998/Math/MathML">
		<ci> FLUX_VALUE </ci>
	</math>
	<listOfParameters>
		<parameter id="LOWER_BOUND" value="0.0" name="mmol_per_gDW_per_hr"/>
		<parameter id="UPPER_BOUND" value="1000.0" name="mmol_per_gDW_per_hr"/>
		<parameter id="OBJECTIVE_COEFFICIENT" value="0"/>
		<parameter id="FLUX_VALUE" value="0.0" name="mmol_per_gDW_per_hr"/>
	</listOfParameters>
</kineticLaw>
</reaction>
<reaction id="R_rxn00555_c0" name="L-glutamine:D-fructose-6-phosphate isomerase (deaminating)_c0" reversible="true">
<notes>
<html:p>GENE_ASSOCIATION:"fig|190974.3.peg.1091"</html:p>
<html:p>PROTEIN_ASSOCIATION:"fig|190974.3.peg.1091"</html:p>
</notes>
<listOfReactants>
<speciesReference species="M_cpd00053_c0" stoichiometry="1"/>
<speciesReference species="M_cpd00072_c0" stoichiometry="1"/>
</listOfReactants>
<listOfProducts>
<speciesReference species="M_cpd00023_c0" stoichiometry="1"/>
<speciesReference species="M_cpd00288_c0" stoichiometry="1"/>
</listOfProducts>
<kineticLaw>
	<math xmlns="http://www.w3.org/1998/Math/MathML">
		<ci> FLUX_VALUE </ci>
	</math>
	<listOfParameters>
		<parameter id="LOWER_BOUND" value="-1000.0" name="mmol_per_gDW_per_hr"/>
		<parameter id="UPPER_BOUND" value="1000.0" name="mmol_per_gDW_per_hr"/>
		<parameter id="OBJECTIVE_COEFFICIENT" value="0"/>
		<parameter id="FLUX_VALUE" value="0.0" name="mmol_per_gDW_per_hr"/>
	</listOfParameters>
</kineticLaw>
</reaction>
<reaction id="R_rxn00559_c0" name="D-mannose-6-phosphate aldose-ketose-isomerase" reversible="true">
<notes>
<html:p>GENE_ASSOCIATION:""</html:p>
<html:p>PROTEIN_ASSOCIATION:""</html:p>
</notes>
<listOfReactants>
<speciesReference species="M_cpd00235_c0" stoichiometry="1"/>
</listOfReactants>
<listOfProducts>
<speciesReference species="M_cpd00072_c0" stoichiometry="1"/>
</listOfProducts>
<kineticLaw>
	<math xmlns="http://www.w3.org/1998/Math/MathML">
		<ci> FLUX_VALUE </ci>
	</math>
	<listOfParameters>
		<parameter id="LOWER_BOUND" value="-1000.0" name="mmol_per_gDW_per_hr"/>
		<parameter id="UPPER_BOUND" value="1000.0" name="mmol_per_gDW_per_hr"/>
		<parameter id="OBJECTIVE_COEFFICIENT" value="0"/>
		<parameter id="FLUX_VALUE" value="0.0" name="mmol_per_gDW_per_hr"/>
	</listOfParameters>
</kineticLaw>
</reaction>
<reaction id="R_rxn00566_c0" name="L-Cysteine hydrogen-sulfide-lyase (deaminating; pyruvate-forming)" reversible="false">
<notes>
<html:p>GENE_ASSOCIATION:""</html:p>
<html:p>PROTEIN_ASSOCIATION:""</html:p>
</notes>
<listOfReactants>
<speciesReference species="M_cpd00001_c0" stoichiometry="1"/>
<speciesReference species="M_cpd00084_c0" stoichiometry="1"/>
</listOfReactants>
<listOfProducts>
<speciesReference species="M_cpd00013_c0" stoichiometry="1"/>
<speciesReference species="M_cpd00020_c0" stoichiometry="1"/>
<speciesReference species="M_cpd00067_c0" stoichiometry="1"/>
<speciesReference species="M_cpd00239_c0" stoichiometry="1"/>
</listOfProducts>
<kineticLaw>
	<math xmlns="http://www.w3.org/1998/Math/MathML">
		<ci> FLUX_VALUE </ci>
	</math>
	<listOfParameters>
		<parameter id="LOWER_BOUND" value="0.0" name="mmol_per_gDW_per_hr"/>
		<parameter id="UPPER_BOUND" value="1000.0" name="mmol_per_gDW_per_hr"/>
		<parameter id="OBJECTIVE_COEFFICIENT" value="0"/>
		<parameter id="FLUX_VALUE" value="0.0" name="mmol_per_gDW_per_hr"/>
	</listOfParameters>
</kineticLaw>
</reaction>
<reaction id="R_rxn00605_c0" name="UDP-glucose:D-glucose-6-phosphate 1-alpha-D-glucosyltransferase_c0" reversible="false">
<notes>
<html:p>GENE_ASSOCIATION:"Unknown"</html:p>
<html:p>PROTEIN_ASSOCIATION:"Unknown"</html:p>
</notes>
<listOfReactants>
<speciesReference species="M_cpd00014_c0" stoichiometry="1"/>
<speciesReference species="M_cpd00523_c0" stoichiometry="1"/>
</listOfReactants>
<listOfProducts>
<speciesReference species="M_cpd00026_c0" stoichiometry="1"/>
<speciesReference species="M_cpd00079_c0" stoichiometry="1"/>
</listOfProducts>
<kineticLaw>
	<math xmlns="http://www.w3.org/1998/Math/MathML">
		<ci> FLUX_VALUE </ci>
	</math>
	<listOfParameters>
		<parameter id="LOWER_BOUND" value="0.0" name="mmol_per_gDW_per_hr"/>
		<parameter id="UPPER_BOUND" value="1000.0" name="mmol_per_gDW_per_hr"/>
		<parameter id="OBJECTIVE_COEFFICIENT" value="0"/>
		<parameter id="FLUX_VALUE" value="0.0" name="mmol_per_gDW_per_hr"/>
	</listOfParameters>
</kineticLaw>
</reaction>
<reaction id="R_rxn00609_c0" name="myo-Inositol-1-phosphate synthase_c0" reversible="true">
<notes>
<html:p>GENE_ASSOCIATION:"fig|190974.3.peg.302"</html:p>
<html:p>PROTEIN_ASSOCIATION:"fig|190974.3.peg.302"</html:p>
</notes>
<listOfReactants>
<speciesReference species="M_cpd00867_c0" stoichiometry="1"/>
</listOfReactants>
<listOfProducts>
<speciesReference species="M_cpd00079_c0" stoichiometry="1"/>
</listOfProducts>
<kineticLaw>
	<math xmlns="http://www.w3.org/1998/Math/MathML">
		<ci> FLUX_VALUE </ci>
	</math>
	<listOfParameters>
		<parameter id="LOWER_BOUND" value="-1000.0" name="mmol_per_gDW_per_hr"/>
		<parameter id="UPPER_BOUND" value="1000.0" name="mmol_per_gDW_per_hr"/>
		<parameter id="OBJECTIVE_COEFFICIENT" value="0"/>
		<parameter id="FLUX_VALUE" value="0.0" name="mmol_per_gDW_per_hr"/>
	</listOfParameters>
</kineticLaw>
</reaction>
<reaction id="R_rxn00621_c0" name="CTP:sn-glycerol-3-phosphate cytidylyltransferase_c0" reversible="true">
<notes>
<html:p>GENE_ASSOCIATION:"fig|190974.3.peg.1101"</html:p>
<html:p>PROTEIN_ASSOCIATION:"fig|190974.3.peg.1101"</html:p>
</notes>
<listOfReactants>
<speciesReference species="M_cpd00052_c0" stoichiometry="1"/>
<speciesReference species="M_cpd00080_c0" stoichiometry="1"/>
</listOfReactants>
<listOfProducts>
<speciesReference species="M_cpd00012_c0" stoichiometry="1"/>
<speciesReference species="M_cpd00402_c0" stoichiometry="1"/>
</listOfProducts>
<kineticLaw>
	<math xmlns="http://www.w3.org/1998/Math/MathML">
		<ci> FLUX_VALUE </ci>
	</math>
	<listOfParameters>
		<parameter id="LOWER_BOUND" value="-1000.0" name="mmol_per_gDW_per_hr"/>
		<parameter id="UPPER_BOUND" value="1000.0" name="mmol_per_gDW_per_hr"/>
		<parameter id="OBJECTIVE_COEFFICIENT" value="0"/>
		<parameter id="FLUX_VALUE" value="0.0" name="mmol_per_gDW_per_hr"/>
	</listOfParameters>
</kineticLaw>
</reaction>
<reaction id="R_rxn00646_c0" name="L-glutamate:L-cysteine gamma-ligase (ADP-forming)_c0" reversible="false">
<notes>
<html:p>GENE_ASSOCIATION:"fig|190974.3.peg.1142"</html:p>
<html:p>PROTEIN_ASSOCIATION:"fig|190974.3.peg.1142"</html:p>
</notes>
<listOfReactants>
<speciesReference species="M_cpd00002_c0" stoichiometry="1"/>
<speciesReference species="M_cpd00023_c0" stoichiometry="1"/>
<speciesReference species="M_cpd00084_c0" stoichiometry="1"/>
</listOfReactants>
<listOfProducts>
<speciesReference species="M_cpd00008_c0" stoichiometry="1"/>
<speciesReference species="M_cpd00009_c0" stoichiometry="1"/>
<speciesReference species="M_cpd00067_c0" stoichiometry="1"/>
<speciesReference species="M_cpd00506_c0" stoichiometry="1"/>
</listOfProducts>
<kineticLaw>
	<math xmlns="http://www.w3.org/1998/Math/MathML">
		<ci> FLUX_VALUE </ci>
	</math>
	<listOfParameters>
		<parameter id="LOWER_BOUND" value="0.0" name="mmol_per_gDW_per_hr"/>
		<parameter id="UPPER_BOUND" value="1000.0" name="mmol_per_gDW_per_hr"/>
		<parameter id="OBJECTIVE_COEFFICIENT" value="0"/>
		<parameter id="FLUX_VALUE" value="0.0" name="mmol_per_gDW_per_hr"/>
	</listOfParameters>
</kineticLaw>
</reaction>
<reaction id="R_rxn00649_c0" name="O3-acetyl-L-serine:hydrogen-sulfide 2-amino-2-carboxyethyltransferase_c0" reversible="false">
<notes>
<html:p>GENE_ASSOCIATION:"fig|190974.3.peg.591"</html:p>
<html:p>PROTEIN_ASSOCIATION:"fig|190974.3.peg.591"</html:p>
</notes>
<listOfReactants>
<speciesReference species="M_cpd00239_c0" stoichiometry="1"/>
<speciesReference species="M_cpd00722_c0" stoichiometry="1"/>
</listOfReactants>
<listOfProducts>
<speciesReference species="M_cpd00029_c0" stoichiometry="1"/>
<speciesReference species="M_cpd00084_c0" stoichiometry="1"/>
</listOfProducts>
<kineticLaw>
	<math xmlns="http://www.w3.org/1998/Math/MathML">
		<ci> FLUX_VALUE </ci>
	</math>
	<listOfParameters>
		<parameter id="LOWER_BOUND" value="0.0" name="mmol_per_gDW_per_hr"/>
		<parameter id="UPPER_BOUND" value="1000.0" name="mmol_per_gDW_per_hr"/>
		<parameter id="OBJECTIVE_COEFFICIENT" value="0"/>
		<parameter id="FLUX_VALUE" value="0.0" name="mmol_per_gDW_per_hr"/>
	</listOfParameters>
</kineticLaw>
</reaction>
<reaction id="R_rxn00650_c0" name="L-cysteinylglycine dipeptidase_c0" reversible="true">
<notes>
<html:p>GENE_ASSOCIATION:"(fig|190974.3.peg.1469 or fig|190974.3.peg.1253)"</html:p>
<html:p>PROTEIN_ASSOCIATION:"(fig|190974.3.peg.1469 or fig|190974.3.peg.1253)"</html:p>
</notes>
<listOfReactants>
<speciesReference species="M_cpd00001_c0" stoichiometry="1"/>
<speciesReference species="M_cpd01017_c0" stoichiometry="1"/>
</listOfReactants>
<listOfProducts>
<speciesReference species="M_cpd00033_c0" stoichiometry="1"/>
<speciesReference species="M_cpd00084_c0" stoichiometry="1"/>
</listOfProducts>
<kineticLaw>
	<math xmlns="http://www.w3.org/1998/Math/MathML">
		<ci> FLUX_VALUE </ci>
	</math>
	<listOfParameters>
		<parameter id="LOWER_BOUND" value="-1000.0" name="mmol_per_gDW_per_hr"/>
		<parameter id="UPPER_BOUND" value="1000.0" name="mmol_per_gDW_per_hr"/>
		<parameter id="OBJECTIVE_COEFFICIENT" value="0"/>
		<parameter id="FLUX_VALUE" value="0.0" name="mmol_per_gDW_per_hr"/>
	</listOfParameters>
</kineticLaw>
</reaction>
<reaction id="R_rxn00670_c0" name="propanoyl-CoA:phosphate propanoyltransferase" reversible="true">
<notes>
<html:p>GENE_ASSOCIATION:""</html:p>
<html:p>PROTEIN_ASSOCIATION:""</html:p>
</notes>
<listOfReactants>
<speciesReference species="M_cpd00009_c0" stoichiometry="1"/>
<speciesReference species="M_cpd00086_c0" stoichiometry="1"/>
</listOfReactants>
<listOfProducts>
<speciesReference species="M_cpd00010_c0" stoichiometry="1"/>
<speciesReference species="M_cpd01844_c0" stoichiometry="1"/>
</listOfProducts>
<kineticLaw>
	<math xmlns="http://www.w3.org/1998/Math/MathML">
		<ci> FLUX_VALUE </ci>
	</math>
	<listOfParameters>
		<parameter id="LOWER_BOUND" value="-1000.0" name="mmol_per_gDW_per_hr"/>
		<parameter id="UPPER_BOUND" value="1000.0" name="mmol_per_gDW_per_hr"/>
		<parameter id="OBJECTIVE_COEFFICIENT" value="0"/>
		<parameter id="FLUX_VALUE" value="0.0" name="mmol_per_gDW_per_hr"/>
	</listOfParameters>
</kineticLaw>
</reaction>
<reaction id="R_rxn00671_c0" name="2-Methyl-3-oxopropanoate:NAD+ oxidoreductase (CoA-propanoylating)" reversible="false">
<notes>
<html:p>GENE_ASSOCIATION:""</html:p>
<html:p>PROTEIN_ASSOCIATION:""</html:p>
</notes>
<listOfReactants>
<speciesReference species="M_cpd00003_c0" stoichiometry="1"/>
<speciesReference species="M_cpd00010_c0" stoichiometry="1"/>
<speciesReference species="M_cpd00287_c0" stoichiometry="1"/>
</listOfReactants>
<listOfProducts>
<speciesReference species="M_cpd00004_c0" stoichiometry="1"/>
<speciesReference species="M_cpd00011_c0" stoichiometry="1"/>
<speciesReference species="M_cpd00086_c0" stoichiometry="1"/>
</listOfProducts>
<kineticLaw>
	<math xmlns="http://www.w3.org/1998/Math/MathML">
		<ci> FLUX_VALUE </ci>
	</math>
	<listOfParameters>
		<parameter id="LOWER_BOUND" value="0.0" name="mmol_per_gDW_per_hr"/>
		<parameter id="UPPER_BOUND" value="1000.0" name="mmol_per_gDW_per_hr"/>
		<parameter id="OBJECTIVE_COEFFICIENT" value="0"/>
		<parameter id="FLUX_VALUE" value="0.0" name="mmol_per_gDW_per_hr"/>
	</listOfParameters>
</kineticLaw>
</reaction>
<reaction id="R_rxn00672_c0" name="(S)-methylmalonyl-CoA carboxy-lyase (propanoyl-CoA-forming)" reversible="false">
<notes>
<html:p>GENE_ASSOCIATION:""</html:p>
<html:p>PROTEIN_ASSOCIATION:""</html:p>
</notes>
<listOfReactants>
<speciesReference species="M_cpd00067_c0" stoichiometry="1"/>
<speciesReference species="M_cpd00519_c0" stoichiometry="1"/>
</listOfReactants>
<listOfProducts>
<speciesReference species="M_cpd00011_c0" stoichiometry="1"/>
<speciesReference species="M_cpd00086_c0" stoichiometry="1"/>
</listOfProducts>
<kineticLaw>
	<math xmlns="http://www.w3.org/1998/Math/MathML">
		<ci> FLUX_VALUE </ci>
	</math>
	<listOfParameters>
		<parameter id="LOWER_BOUND" value="0.0" name="mmol_per_gDW_per_hr"/>
		<parameter id="UPPER_BOUND" value="1000.0" name="mmol_per_gDW_per_hr"/>
		<parameter id="OBJECTIVE_COEFFICIENT" value="0"/>
		<parameter id="FLUX_VALUE" value="0.0" name="mmol_per_gDW_per_hr"/>
	</listOfParameters>
</kineticLaw>
</reaction>
<reaction id="R_rxn00678_c0" name="(S)-2-Methyl-3-oxopropanoyl-CoA:pyruvate carboxyltransferase_c0" reversible="true">
<notes>
<html:p>GENE_ASSOCIATION:"fig|190974.3.peg.1322"</html:p>
<html:p>PROTEIN_ASSOCIATION:"fig|190974.3.peg.1322"</html:p>
</notes>
<listOfReactants>
<speciesReference species="M_cpd00020_c0" stoichiometry="1"/>
<speciesReference species="M_cpd00519_c0" stoichiometry="1"/>
</listOfReactants>
<listOfProducts>
<speciesReference species="M_cpd00032_c0" stoichiometry="1"/>
<speciesReference species="M_cpd00086_c0" stoichiometry="1"/>
</listOfProducts>
<kineticLaw>
	<math xmlns="http://www.w3.org/1998/Math/MathML">
		<ci> FLUX_VALUE </ci>
	</math>
	<listOfParameters>
		<parameter id="LOWER_BOUND" value="-1000.0" name="mmol_per_gDW_per_hr"/>
		<parameter id="UPPER_BOUND" value="1000.0" name="mmol_per_gDW_per_hr"/>
		<parameter id="OBJECTIVE_COEFFICIENT" value="0"/>
		<parameter id="FLUX_VALUE" value="0.0" name="mmol_per_gDW_per_hr"/>
	</listOfParameters>
</kineticLaw>
</reaction>
<reaction id="R_rxn00688_c0" name="10-formyltetrahydrofolate:NADP+ oxidoreductase_c0" reversible="false">
<notes>
<html:p>GENE_ASSOCIATION:"Unknown"</html:p>
<html:p>PROTEIN_ASSOCIATION:"Unknown"</html:p>
</notes>
<listOfReactants>
<speciesReference species="M_cpd00005_c0" stoichiometry="1"/>
<speciesReference species="M_cpd00011_c0" stoichiometry="1"/>
<speciesReference species="M_cpd00067_c0" stoichiometry="1"/>
<speciesReference species="M_cpd00087_c0" stoichiometry="1"/>
</listOfReactants>
<listOfProducts>
<speciesReference species="M_cpd00001_c0" stoichiometry="1"/>
<speciesReference species="M_cpd00006_c0" stoichiometry="1"/>
<speciesReference species="M_cpd00201_c0" stoichiometry="1"/>
</listOfProducts>
<kineticLaw>
	<math xmlns="http://www.w3.org/1998/Math/MathML">
		<ci> FLUX_VALUE </ci>
	</math>
	<listOfParameters>
		<parameter id="LOWER_BOUND" value="0.0" name="mmol_per_gDW_per_hr"/>
		<parameter id="UPPER_BOUND" value="1000.0" name="mmol_per_gDW_per_hr"/>
		<parameter id="OBJECTIVE_COEFFICIENT" value="0"/>
		<parameter id="FLUX_VALUE" value="0.0" name="mmol_per_gDW_per_hr"/>
	</listOfParameters>
</kineticLaw>
</reaction>
<reaction id="R_rxn00692_c0" name="5,10-Methylenetetrahydrofolate:glycine hydroxymethyltransferase_c0" reversible="false">
<notes>
<html:p>GENE_ASSOCIATION:"Unknown"</html:p>
<html:p>PROTEIN_ASSOCIATION:"Unknown"</html:p>
</notes>
<listOfReactants>
<speciesReference species="M_cpd00001_c0" stoichiometry="1"/>
<speciesReference species="M_cpd00033_c0" stoichiometry="1"/>
<speciesReference species="M_cpd00125_c0" stoichiometry="1"/>
</listOfReactants>
<listOfProducts>
<speciesReference species="M_cpd00054_c0" stoichiometry="1"/>
<speciesReference species="M_cpd00087_c0" stoichiometry="1"/>
</listOfProducts>
<kineticLaw>
	<math xmlns="http://www.w3.org/1998/Math/MathML">
		<ci> FLUX_VALUE </ci>
	</math>
	<listOfParameters>
		<parameter id="LOWER_BOUND" value="0.0" name="mmol_per_gDW_per_hr"/>
		<parameter id="UPPER_BOUND" value="1000.0" name="mmol_per_gDW_per_hr"/>
		<parameter id="OBJECTIVE_COEFFICIENT" value="0"/>
		<parameter id="FLUX_VALUE" value="0.0" name="mmol_per_gDW_per_hr"/>
	</listOfParameters>
</kineticLaw>
</reaction>
<reaction id="R_rxn00693_c0" name="5-Methyltetrahydrofolate:L-homocysteine S-methyltransferase_c0" reversible="false">
<notes>
<html:p>GENE_ASSOCIATION:"Unknown"</html:p>
<html:p>PROTEIN_ASSOCIATION:"Unknown"</html:p>
</notes>
<listOfReactants>
<speciesReference species="M_cpd00060_c0" stoichiometry="1"/>
<speciesReference species="M_cpd00087_c0" stoichiometry="1"/>
</listOfReactants>
<listOfProducts>
<speciesReference species="M_cpd00135_c0" stoichiometry="1"/>
<speciesReference species="M_cpd00345_c0" stoichiometry="1"/>
</listOfProducts>
<kineticLaw>
	<math xmlns="http://www.w3.org/1998/Math/MathML">
		<ci> FLUX_VALUE </ci>
	</math>
	<listOfParameters>
		<parameter id="LOWER_BOUND" value="0.0" name="mmol_per_gDW_per_hr"/>
		<parameter id="UPPER_BOUND" value="1000.0" name="mmol_per_gDW_per_hr"/>
		<parameter id="OBJECTIVE_COEFFICIENT" value="0"/>
		<parameter id="FLUX_VALUE" value="0.0" name="mmol_per_gDW_per_hr"/>
	</listOfParameters>
</kineticLaw>
</reaction>
<reaction id="R_rxn00704_c0" name="alpha-D-Glucose 1-phosphate 1,6-phosphomutase_c0" reversible="true">
<notes>
<html:p>GENE_ASSOCIATION:"fig|190974.3.peg.854"</html:p>
<html:p>PROTEIN_ASSOCIATION:"fig|190974.3.peg.854"</html:p>
</notes>
<listOfReactants>
<speciesReference species="M_cpd00089_c0" stoichiometry="1"/>
</listOfReactants>
<listOfProducts>
<speciesReference species="M_cpd00079_c0" stoichiometry="1"/>
</listOfProducts>
<kineticLaw>
	<math xmlns="http://www.w3.org/1998/Math/MathML">
		<ci> FLUX_VALUE </ci>
	</math>
	<listOfParameters>
		<parameter id="LOWER_BOUND" value="-1000.0" name="mmol_per_gDW_per_hr"/>
		<parameter id="UPPER_BOUND" value="1000.0" name="mmol_per_gDW_per_hr"/>
		<parameter id="OBJECTIVE_COEFFICIENT" value="0"/>
		<parameter id="FLUX_VALUE" value="0.0" name="mmol_per_gDW_per_hr"/>
	</listOfParameters>
</kineticLaw>
</reaction>
<reaction id="R_rxn00707_c0" name="ITP:cytidine 5'-phosphotransferase_c0" reversible="true">
<notes>
<html:p>GENE_ASSOCIATION:"fig|190974.3.peg.212"</html:p>
<html:p>PROTEIN_ASSOCIATION:"fig|190974.3.peg.212"</html:p>
</notes>
<listOfReactants>
<speciesReference species="M_cpd00068_c0" stoichiometry="1"/>
<speciesReference species="M_cpd00367_c0" stoichiometry="1"/>
</listOfReactants>
<listOfProducts>
<speciesReference species="M_cpd00046_c0" stoichiometry="1"/>
<speciesReference species="M_cpd00067_c0" stoichiometry="1"/>
<speciesReference species="M_cpd00090_c0" stoichiometry="1"/>
</listOfProducts>
<kineticLaw>
	<math xmlns="http://www.w3.org/1998/Math/MathML">
		<ci> FLUX_VALUE </ci>
	</math>
	<listOfParameters>
		<parameter id="LOWER_BOUND" value="-1000.0" name="mmol_per_gDW_per_hr"/>
		<parameter id="UPPER_BOUND" value="1000.0" name="mmol_per_gDW_per_hr"/>
		<parameter id="OBJECTIVE_COEFFICIENT" value="0"/>
		<parameter id="FLUX_VALUE" value="0.0" name="mmol_per_gDW_per_hr"/>
	</listOfParameters>
</kineticLaw>
</reaction>
<reaction id="R_rxn00710_c0" name="orotidine-5'-phosphate carboxy-lyase (UMP-forming)_c0" reversible="false">
<notes>
<html:p>GENE_ASSOCIATION:"fig|190974.3.peg.1835"</html:p>
<html:p>PROTEIN_ASSOCIATION:"fig|190974.3.peg.1835"</html:p>
</notes>
<listOfReactants>
<speciesReference species="M_cpd00067_c0" stoichiometry="1"/>
<speciesReference species="M_cpd00810_c0" stoichiometry="1"/>
</listOfReactants>
<listOfProducts>
<speciesReference species="M_cpd00011_c0" stoichiometry="1"/>
<speciesReference species="M_cpd00091_c0" stoichiometry="1"/>
</listOfProducts>
<kineticLaw>
	<math xmlns="http://www.w3.org/1998/Math/MathML">
		<ci> FLUX_VALUE </ci>
	</math>
	<listOfParameters>
		<parameter id="LOWER_BOUND" value="0.0" name="mmol_per_gDW_per_hr"/>
		<parameter id="UPPER_BOUND" value="1000.0" name="mmol_per_gDW_per_hr"/>
		<parameter id="OBJECTIVE_COEFFICIENT" value="0"/>
		<parameter id="FLUX_VALUE" value="0.0" name="mmol_per_gDW_per_hr"/>
	</listOfParameters>
</kineticLaw>
</reaction>
<reaction id="R_rxn00711_c0" name="UMP:diphosphate phospho-alpha-D-ribosyltransferase_c0" reversible="false">
<notes>
<html:p>GENE_ASSOCIATION:"(Unknown and fig|190974.3.peg.1022)"</html:p>
<html:p>PROTEIN_ASSOCIATION:"(Unknown and fig|190974.3.peg.1022)"</html:p>
</notes>
<listOfReactants>
<speciesReference species="M_cpd00092_c0" stoichiometry="1"/>
<speciesReference species="M_cpd00103_c0" stoichiometry="1"/>
</listOfReactants>
<listOfProducts>
<speciesReference species="M_cpd00012_c0" stoichiometry="1"/>
<speciesReference species="M_cpd00067_c0" stoichiometry="1"/>
<speciesReference species="M_cpd00091_c0" stoichiometry="1"/>
</listOfProducts>
<kineticLaw>
	<math xmlns="http://www.w3.org/1998/Math/MathML">
		<ci> FLUX_VALUE </ci>
	</math>
	<listOfParameters>
		<parameter id="LOWER_BOUND" value="0.0" name="mmol_per_gDW_per_hr"/>
		<parameter id="UPPER_BOUND" value="1000.0" name="mmol_per_gDW_per_hr"/>
		<parameter id="OBJECTIVE_COEFFICIENT" value="0"/>
		<parameter id="FLUX_VALUE" value="0.0" name="mmol_per_gDW_per_hr"/>
	</listOfParameters>
</kineticLaw>
</reaction>
<reaction id="R_rxn00717_c0" name="Cytosine aminohydrolase_c0" reversible="false">
<notes>
<html:p>GENE_ASSOCIATION:"fig|190974.3.peg.1710"</html:p>
<html:p>PROTEIN_ASSOCIATION:"fig|190974.3.peg.1710"</html:p>
</notes>
<listOfReactants>
<speciesReference species="M_cpd00001_c0" stoichiometry="1"/>
<speciesReference species="M_cpd00067_c0" stoichiometry="1"/>
<speciesReference species="M_cpd00307_c0" stoichiometry="1"/>
</listOfReactants>
<listOfProducts>
<speciesReference species="M_cpd00013_c0" stoichiometry="1"/>
<speciesReference species="M_cpd00092_c0" stoichiometry="1"/>
</listOfProducts>
<kineticLaw>
	<math xmlns="http://www.w3.org/1998/Math/MathML">
		<ci> FLUX_VALUE </ci>
	</math>
	<listOfParameters>
		<parameter id="LOWER_BOUND" value="0.0" name="mmol_per_gDW_per_hr"/>
		<parameter id="UPPER_BOUND" value="1000.0" name="mmol_per_gDW_per_hr"/>
		<parameter id="OBJECTIVE_COEFFICIENT" value="0"/>
		<parameter id="FLUX_VALUE" value="0.0" name="mmol_per_gDW_per_hr"/>
	</listOfParameters>
</kineticLaw>
</reaction>
<reaction id="R_rxn00726_c0" name="chorismate pyruvate-lyase (amino-accepting; anthranilate-forming)_c0" reversible="false">
<notes>
<html:p>GENE_ASSOCIATION:"(fig|190974.3.peg.1449 and fig|190974.3.peg.1450)"</html:p>
<html:p>PROTEIN_ASSOCIATION:"(fig|190974.3.peg.1449 and fig|190974.3.peg.1450)"</html:p>
</notes>
<listOfReactants>
<speciesReference species="M_cpd00013_c0" stoichiometry="1"/>
<speciesReference species="M_cpd00216_c0" stoichiometry="1"/>
</listOfReactants>
<listOfProducts>
<speciesReference species="M_cpd00001_c0" stoichiometry="1"/>
<speciesReference species="M_cpd00020_c0" stoichiometry="1"/>
<speciesReference species="M_cpd00067_c0" stoichiometry="1"/>
<speciesReference species="M_cpd00093_c0" stoichiometry="1"/>
</listOfProducts>
<kineticLaw>
	<math xmlns="http://www.w3.org/1998/Math/MathML">
		<ci> FLUX_VALUE </ci>
	</math>
	<listOfParameters>
		<parameter id="LOWER_BOUND" value="0.0" name="mmol_per_gDW_per_hr"/>
		<parameter id="UPPER_BOUND" value="1000.0" name="mmol_per_gDW_per_hr"/>
		<parameter id="OBJECTIVE_COEFFICIENT" value="0"/>
		<parameter id="FLUX_VALUE" value="0.0" name="mmol_per_gDW_per_hr"/>
	</listOfParameters>
</kineticLaw>
</reaction>
<reaction id="R_rxn00727_c0" name="Chorismate pyruvate-lyase (amino-accepting)_c0" reversible="false">
<notes>
<html:p>GENE_ASSOCIATION:"(fig|190974.3.peg.1450 and fig|190974.3.peg.1449)"</html:p>
<html:p>PROTEIN_ASSOCIATION:"(fig|190974.3.peg.1450 and fig|190974.3.peg.1449)"</html:p>
</notes>
<listOfReactants>
<speciesReference species="M_cpd00053_c0" stoichiometry="1"/>
<speciesReference species="M_cpd00216_c0" stoichiometry="1"/>
</listOfReactants>
<listOfProducts>
<speciesReference species="M_cpd00020_c0" stoichiometry="1"/>
<speciesReference species="M_cpd00023_c0" stoichiometry="1"/>
<speciesReference species="M_cpd00067_c0" stoichiometry="1"/>
<speciesReference species="M_cpd00093_c0" stoichiometry="1"/>
</listOfProducts>
<kineticLaw>
	<math xmlns="http://www.w3.org/1998/Math/MathML">
		<ci> FLUX_VALUE </ci>
	</math>
	<listOfParameters>
		<parameter id="LOWER_BOUND" value="0.0" name="mmol_per_gDW_per_hr"/>
		<parameter id="UPPER_BOUND" value="1000.0" name="mmol_per_gDW_per_hr"/>
		<parameter id="OBJECTIVE_COEFFICIENT" value="0"/>
		<parameter id="FLUX_VALUE" value="0.0" name="mmol_per_gDW_per_hr"/>
	</listOfParameters>
</kineticLaw>
</reaction>
<reaction id="R_rxn00735_c0" name="(2R,3S)-3-methylmalate:NAD+ oxidoreductase_c0" reversible="true">
<notes>
<html:p>GENE_ASSOCIATION:"fig|190974.3.peg.1647"</html:p>
<html:p>PROTEIN_ASSOCIATION:"fig|190974.3.peg.1647"</html:p>
</notes>
<listOfReactants>
<speciesReference species="M_cpd00004_c0" stoichiometry="1"/>
<speciesReference species="M_cpd00011_c0" stoichiometry="1"/>
<speciesReference species="M_cpd00094_c0" stoichiometry="1"/>
</listOfReactants>
<listOfProducts>
<speciesReference species="M_cpd00003_c0" stoichiometry="1"/>
<speciesReference species="M_cpd03593_c0" stoichiometry="1"/>
</listOfProducts>
<kineticLaw>
	<math xmlns="http://www.w3.org/1998/Math/MathML">
		<ci> FLUX_VALUE </ci>
	</math>
	<listOfParameters>
		<parameter id="LOWER_BOUND" value="-1000.0" name="mmol_per_gDW_per_hr"/>
		<parameter id="UPPER_BOUND" value="1000.0" name="mmol_per_gDW_per_hr"/>
		<parameter id="OBJECTIVE_COEFFICIENT" value="0"/>
		<parameter id="FLUX_VALUE" value="0.0" name="mmol_per_gDW_per_hr"/>
	</listOfParameters>
</kineticLaw>
</reaction>
<reaction id="R_rxn00737_c0" name="L-threonine ammonia-lyase (2-oxobutanoate-forming)_c0" reversible="false">
<notes>
<html:p>GENE_ASSOCIATION:"Unknown"</html:p>
<html:p>PROTEIN_ASSOCIATION:"Unknown"</html:p>
</notes>
<listOfReactants>
<speciesReference species="M_cpd00161_c0" stoichiometry="1"/>
</listOfReactants>
<listOfProducts>
<speciesReference species="M_cpd00013_c0" stoichiometry="1"/>
<speciesReference species="M_cpd00094_c0" stoichiometry="1"/>
</listOfProducts>
<kineticLaw>
	<math xmlns="http://www.w3.org/1998/Math/MathML">
		<ci> FLUX_VALUE </ci>
	</math>
	<listOfParameters>
		<parameter id="LOWER_BOUND" value="0.0" name="mmol_per_gDW_per_hr"/>
		<parameter id="UPPER_BOUND" value="1000.0" name="mmol_per_gDW_per_hr"/>
		<parameter id="OBJECTIVE_COEFFICIENT" value="0"/>
		<parameter id="FLUX_VALUE" value="0.0" name="mmol_per_gDW_per_hr"/>
	</listOfParameters>
</kineticLaw>
</reaction>
<reaction id="R_rxn00747_c0" name="D-glyceraldehyde-3-phosphate aldose-ketose-isomerase_c0" reversible="true">
<notes>
<html:p>GENE_ASSOCIATION:"fig|190974.3.peg.279"</html:p>
<html:p>PROTEIN_ASSOCIATION:"fig|190974.3.peg.279"</html:p>
</notes>
<listOfReactants>
<speciesReference species="M_cpd00102_c0" stoichiometry="1"/>
</listOfReactants>
<listOfProducts>
<speciesReference species="M_cpd00095_c0" stoichiometry="1"/>
</listOfProducts>
<kineticLaw>
	<math xmlns="http://www.w3.org/1998/Math/MathML">
		<ci> FLUX_VALUE </ci>
	</math>
	<listOfParameters>
		<parameter id="LOWER_BOUND" value="-1000.0" name="mmol_per_gDW_per_hr"/>
		<parameter id="UPPER_BOUND" value="1000.0" name="mmol_per_gDW_per_hr"/>
		<parameter id="OBJECTIVE_COEFFICIENT" value="0"/>
		<parameter id="FLUX_VALUE" value="0.0" name="mmol_per_gDW_per_hr"/>
	</listOfParameters>
</kineticLaw>
</reaction>
<reaction id="R_rxn00748_c0" name="glycerone-phosphate phosphate-lyase (methylglyoxal-forming)_c0" reversible="false">
<notes>
<html:p>GENE_ASSOCIATION:"Unknown"</html:p>
<html:p>PROTEIN_ASSOCIATION:"Unknown"</html:p>
</notes>
<listOfReactants>
<speciesReference species="M_cpd00009_c0" stoichiometry="1"/>
<speciesReference species="M_cpd00428_c0" stoichiometry="1"/>
</listOfReactants>
<listOfProducts>
<speciesReference species="M_cpd00095_c0" stoichiometry="1"/>
</listOfProducts>
<kineticLaw>
	<math xmlns="http://www.w3.org/1998/Math/MathML">
		<ci> FLUX_VALUE </ci>
	</math>
	<listOfParameters>
		<parameter id="LOWER_BOUND" value="0.0" name="mmol_per_gDW_per_hr"/>
		<parameter id="UPPER_BOUND" value="1000.0" name="mmol_per_gDW_per_hr"/>
		<parameter id="OBJECTIVE_COEFFICIENT" value="0"/>
		<parameter id="FLUX_VALUE" value="0.0" name="mmol_per_gDW_per_hr"/>
	</listOfParameters>
</kineticLaw>
</reaction>
<reaction id="R_rxn00751_c0" name="ATP:choline phosphotransferase_c0" reversible="true">
<notes>
<html:p>GENE_ASSOCIATION:"fig|190974.3.peg.230"</html:p>
<html:p>PROTEIN_ASSOCIATION:"fig|190974.3.peg.230"</html:p>
</notes>
<listOfReactants>
<speciesReference species="M_cpd00002_c0" stoichiometry="1"/>
<speciesReference species="M_cpd00098_c0" stoichiometry="1"/>
</listOfReactants>
<listOfProducts>
<speciesReference species="M_cpd00008_c0" stoichiometry="1"/>
<speciesReference species="M_cpd00067_c0" stoichiometry="1"/>
<speciesReference species="M_cpd00457_c0" stoichiometry="1"/>
</listOfProducts>
<kineticLaw>
	<math xmlns="http://www.w3.org/1998/Math/MathML">
		<ci> FLUX_VALUE </ci>
	</math>
	<listOfParameters>
		<parameter id="LOWER_BOUND" value="-1000.0" name="mmol_per_gDW_per_hr"/>
		<parameter id="UPPER_BOUND" value="1000.0" name="mmol_per_gDW_per_hr"/>
		<parameter id="OBJECTIVE_COEFFICIENT" value="0"/>
		<parameter id="FLUX_VALUE" value="0.0" name="mmol_per_gDW_per_hr"/>
	</listOfParameters>
</kineticLaw>
</reaction>
<reaction id="R_rxn00770_c0" name="ATP:D-ribose-5-phosphate diphosphotransferase_c0" reversible="true">
<notes>
<html:p>GENE_ASSOCIATION:"fig|190974.3.peg.1858"</html:p>
<html:p>PROTEIN_ASSOCIATION:"fig|190974.3.peg.1858"</html:p>
</notes>
<listOfReactants>
<speciesReference species="M_cpd00002_c0" stoichiometry="1"/>
<speciesReference species="M_cpd00101_c0" stoichiometry="1"/>
</listOfReactants>
<listOfProducts>
<speciesReference species="M_cpd00018_c0" stoichiometry="1"/>
<speciesReference species="M_cpd00067_c0" stoichiometry="1"/>
<speciesReference species="M_cpd00103_c0" stoichiometry="1"/>
</listOfProducts>
<kineticLaw>
	<math xmlns="http://www.w3.org/1998/Math/MathML">
		<ci> FLUX_VALUE </ci>
	</math>
	<listOfParameters>
		<parameter id="LOWER_BOUND" value="-1000.0" name="mmol_per_gDW_per_hr"/>
		<parameter id="UPPER_BOUND" value="1000.0" name="mmol_per_gDW_per_hr"/>
		<parameter id="OBJECTIVE_COEFFICIENT" value="0"/>
		<parameter id="FLUX_VALUE" value="0.0" name="mmol_per_gDW_per_hr"/>
	</listOfParameters>
</kineticLaw>
</reaction>
<reaction id="R_rxn00773_c0" name="ADP:D-ribose-5-phosphate adenylyltransferase_c0" reversible="true">
<notes>
<html:p>GENE_ASSOCIATION:"fig|190974.3.peg.1101"</html:p>
<html:p>PROTEIN_ASSOCIATION:"fig|190974.3.peg.1101"</html:p>
</notes>
<listOfReactants>
<speciesReference species="M_cpd00008_c0" stoichiometry="1"/>
<speciesReference species="M_cpd00101_c0" stoichiometry="1"/>
</listOfReactants>
<listOfProducts>
<speciesReference species="M_cpd00009_c0" stoichiometry="1"/>
<speciesReference species="M_cpd00251_c0" stoichiometry="1"/>
</listOfProducts>
<kineticLaw>
	<math xmlns="http://www.w3.org/1998/Math/MathML">
		<ci> FLUX_VALUE </ci>
	</math>
	<listOfParameters>
		<parameter id="LOWER_BOUND" value="-1000.0" name="mmol_per_gDW_per_hr"/>
		<parameter id="UPPER_BOUND" value="1000.0" name="mmol_per_gDW_per_hr"/>
		<parameter id="OBJECTIVE_COEFFICIENT" value="0"/>
		<parameter id="FLUX_VALUE" value="0.0" name="mmol_per_gDW_per_hr"/>
	</listOfParameters>
</kineticLaw>
</reaction>
<reaction id="R_rxn00775_c0" name="ADP-ribose ribophosphohydrolase_c0" reversible="false">
<notes>
<html:p>GENE_ASSOCIATION:"fig|190974.3.peg.1685"</html:p>
<html:p>PROTEIN_ASSOCIATION:"fig|190974.3.peg.1685"</html:p>
</notes>
<listOfReactants>
<speciesReference species="M_cpd00001_c0" stoichiometry="1"/>
<speciesReference species="M_cpd00251_c0" stoichiometry="1"/>
</listOfReactants>
<listOfProducts>
<speciesReference species="M_cpd00018_c0" stoichiometry="1"/>
<speciesReference species="M_cpd00067_c0" stoichiometry="2"/>
<speciesReference species="M_cpd00101_c0" stoichiometry="1"/>
</listOfProducts>
<kineticLaw>
	<math xmlns="http://www.w3.org/1998/Math/MathML">
		<ci> FLUX_VALUE </ci>
	</math>
	<listOfParameters>
		<parameter id="LOWER_BOUND" value="0.0" name="mmol_per_gDW_per_hr"/>
		<parameter id="UPPER_BOUND" value="1000.0" name="mmol_per_gDW_per_hr"/>
		<parameter id="OBJECTIVE_COEFFICIENT" value="0"/>
		<parameter id="FLUX_VALUE" value="0.0" name="mmol_per_gDW_per_hr"/>
	</listOfParameters>
</kineticLaw>
</reaction>
<reaction id="R_rxn00777_c0" name="D-ribose-5-phosphate aldose-ketose-isomerase_c0" reversible="true">
<notes>
<html:p>GENE_ASSOCIATION:"fig|190974.3.peg.604"</html:p>
<html:p>PROTEIN_ASSOCIATION:"fig|190974.3.peg.604"</html:p>
</notes>
<listOfReactants>
<speciesReference species="M_cpd00101_c0" stoichiometry="1"/>
</listOfReactants>
<listOfProducts>
<speciesReference species="M_cpd00171_c0" stoichiometry="1"/>
</listOfProducts>
<kineticLaw>
	<math xmlns="http://www.w3.org/1998/Math/MathML">
		<ci> FLUX_VALUE </ci>
	</math>
	<listOfParameters>
		<parameter id="LOWER_BOUND" value="-1000.0" name="mmol_per_gDW_per_hr"/>
		<parameter id="UPPER_BOUND" value="1000.0" name="mmol_per_gDW_per_hr"/>
		<parameter id="OBJECTIVE_COEFFICIENT" value="0"/>
		<parameter id="FLUX_VALUE" value="0.0" name="mmol_per_gDW_per_hr"/>
	</listOfParameters>
</kineticLaw>
</reaction>
<reaction id="R_rxn00780_c0" name="ATP:D-glyceraldehyde 3-phosphotransferase" reversible="false">
<notes>
<html:p>GENE_ASSOCIATION:""</html:p>
<html:p>PROTEIN_ASSOCIATION:""</html:p>
</notes>
<listOfReactants>
<speciesReference species="M_cpd00002_c0" stoichiometry="1"/>
<speciesReference species="M_cpd00448_c0" stoichiometry="1"/>
</listOfReactants>
<listOfProducts>
<speciesReference species="M_cpd00008_c0" stoichiometry="1"/>
<speciesReference species="M_cpd00067_c0" stoichiometry="1"/>
<speciesReference species="M_cpd00102_c0" stoichiometry="1"/>
</listOfProducts>
<kineticLaw>
	<math xmlns="http://www.w3.org/1998/Math/MathML">
		<ci> FLUX_VALUE </ci>
	</math>
	<listOfParameters>
		<parameter id="LOWER_BOUND" value="0.0" name="mmol_per_gDW_per_hr"/>
		<parameter id="UPPER_BOUND" value="1000.0" name="mmol_per_gDW_per_hr"/>
		<parameter id="OBJECTIVE_COEFFICIENT" value="0"/>
		<parameter id="FLUX_VALUE" value="0.0" name="mmol_per_gDW_per_hr"/>
	</listOfParameters>
</kineticLaw>
</reaction>
<reaction id="R_rxn00781_c0" name="D-glyceraldehyde-3-phosphate:NAD+ oxidoreductase (phosphorylating)_c0" reversible="true">
<notes>
<html:p>GENE_ASSOCIATION:"fig|190974.3.peg.1621"</html:p>
<html:p>PROTEIN_ASSOCIATION:"fig|190974.3.peg.1621"</html:p>
</notes>
<listOfReactants>
<speciesReference species="M_cpd00003_c0" stoichiometry="1"/>
<speciesReference species="M_cpd00009_c0" stoichiometry="1"/>
<speciesReference species="M_cpd00102_c0" stoichiometry="1"/>
</listOfReactants>
<listOfProducts>
<speciesReference species="M_cpd00004_c0" stoichiometry="1"/>
<speciesReference species="M_cpd00067_c0" stoichiometry="1"/>
<speciesReference species="M_cpd00203_c0" stoichiometry="1"/>
</listOfProducts>
<kineticLaw>
	<math xmlns="http://www.w3.org/1998/Math/MathML">
		<ci> FLUX_VALUE </ci>
	</math>
	<listOfParameters>
		<parameter id="LOWER_BOUND" value="-1000.0" name="mmol_per_gDW_per_hr"/>
		<parameter id="UPPER_BOUND" value="1000.0" name="mmol_per_gDW_per_hr"/>
		<parameter id="OBJECTIVE_COEFFICIENT" value="0"/>
		<parameter id="FLUX_VALUE" value="0.0" name="mmol_per_gDW_per_hr"/>
	</listOfParameters>
</kineticLaw>
</reaction>
<reaction id="R_rxn00782_c0" name="D-glyceraldehyde-3-phosphate:NADP+ oxidoreductase (phosphorylating)_c0" reversible="false">
<notes>
<html:p>GENE_ASSOCIATION:"fig|190974.3.peg.1621"</html:p>
<html:p>PROTEIN_ASSOCIATION:"fig|190974.3.peg.1621"</html:p>
</notes>
<listOfReactants>
<speciesReference species="M_cpd00005_c0" stoichiometry="1"/>
<speciesReference species="M_cpd00067_c0" stoichiometry="1"/>
<speciesReference species="M_cpd00203_c0" stoichiometry="1"/>
</listOfReactants>
<listOfProducts>
<speciesReference species="M_cpd00006_c0" stoichiometry="1"/>
<speciesReference species="M_cpd00009_c0" stoichiometry="1"/>
<speciesReference species="M_cpd00102_c0" stoichiometry="1"/>
</listOfProducts>
<kineticLaw>
	<math xmlns="http://www.w3.org/1998/Math/MathML">
		<ci> FLUX_VALUE </ci>
	</math>
	<listOfParameters>
		<parameter id="LOWER_BOUND" value="0.0" name="mmol_per_gDW_per_hr"/>
		<parameter id="UPPER_BOUND" value="1000.0" name="mmol_per_gDW_per_hr"/>
		<parameter id="OBJECTIVE_COEFFICIENT" value="0"/>
		<parameter id="FLUX_VALUE" value="0.0" name="mmol_per_gDW_per_hr"/>
	</listOfParameters>
</kineticLaw>
</reaction>
<reaction id="R_rxn00784_c0" name="2-deoxy-D-ribose-5-phosphate acetaldehyde-lyase (D-glyceraldehyde-3-phosphate-forming)_c0" reversible="true">
<notes>
<html:p>GENE_ASSOCIATION:"fig|190974.3.peg.731"</html:p>
<html:p>PROTEIN_ASSOCIATION:"fig|190974.3.peg.731"</html:p>
</notes>
<listOfReactants>
<speciesReference species="M_cpd00510_c0" stoichiometry="1"/>
</listOfReactants>
<listOfProducts>
<speciesReference species="M_cpd00071_c0" stoichiometry="1"/>
<speciesReference species="M_cpd00102_c0" stoichiometry="1"/>
</listOfProducts>
<kineticLaw>
	<math xmlns="http://www.w3.org/1998/Math/MathML">
		<ci> FLUX_VALUE </ci>
	</math>
	<listOfParameters>
		<parameter id="LOWER_BOUND" value="-1000.0" name="mmol_per_gDW_per_hr"/>
		<parameter id="UPPER_BOUND" value="1000.0" name="mmol_per_gDW_per_hr"/>
		<parameter id="OBJECTIVE_COEFFICIENT" value="0"/>
		<parameter id="FLUX_VALUE" value="0.0" name="mmol_per_gDW_per_hr"/>
	</listOfParameters>
</kineticLaw>
</reaction>
<reaction id="R_rxn00785_c0" name="D-Fructose 6-phosphate:D-glyceraldehyde-3-phosphate glycolaldehyde transferase" reversible="true">
<notes>
<html:p>GENE_ASSOCIATION:""</html:p>
<html:p>PROTEIN_ASSOCIATION:""</html:p>
</notes>
<listOfReactants>
<speciesReference species="M_cpd00072_c0" stoichiometry="1"/>
<speciesReference species="M_cpd00102_c0" stoichiometry="1"/>
</listOfReactants>
<listOfProducts>
<speciesReference species="M_cpd00198_c0" stoichiometry="1"/>
<speciesReference species="M_cpd00236_c0" stoichiometry="1"/>
</listOfProducts>
<kineticLaw>
	<math xmlns="http://www.w3.org/1998/Math/MathML">
		<ci> FLUX_VALUE </ci>
	</math>
	<listOfParameters>
		<parameter id="LOWER_BOUND" value="-1000.0" name="mmol_per_gDW_per_hr"/>
		<parameter id="UPPER_BOUND" value="1000.0" name="mmol_per_gDW_per_hr"/>
		<parameter id="OBJECTIVE_COEFFICIENT" value="0"/>
		<parameter id="FLUX_VALUE" value="0.0" name="mmol_per_gDW_per_hr"/>
	</listOfParameters>
</kineticLaw>
</reaction>
<reaction id="R_rxn00789_c0" name="1-(5-phospho-D-ribosyl)-ATP:diphosphate phospho-alpha-D-ribosyl-transferase" reversible="false">
<notes>
<html:p>GENE_ASSOCIATION:""</html:p>
<html:p>PROTEIN_ASSOCIATION:""</html:p>
</notes>
<listOfReactants>
<speciesReference species="M_cpd00002_c0" stoichiometry="1"/>
<speciesReference species="M_cpd00103_c0" stoichiometry="1"/>
</listOfReactants>
<listOfProducts>
<speciesReference species="M_cpd00012_c0" stoichiometry="1"/>
<speciesReference species="M_cpd00067_c0" stoichiometry="1"/>
<speciesReference species="M_cpd01775_c0" stoichiometry="1"/>
</listOfProducts>
<kineticLaw>
	<math xmlns="http://www.w3.org/1998/Math/MathML">
		<ci> FLUX_VALUE </ci>
	</math>
	<listOfParameters>
		<parameter id="LOWER_BOUND" value="0.0" name="mmol_per_gDW_per_hr"/>
		<parameter id="UPPER_BOUND" value="1000.0" name="mmol_per_gDW_per_hr"/>
		<parameter id="OBJECTIVE_COEFFICIENT" value="0"/>
		<parameter id="FLUX_VALUE" value="0.0" name="mmol_per_gDW_per_hr"/>
	</listOfParameters>
</kineticLaw>
</reaction>
<reaction id="R_rxn00790_c0" name="5-phosphoribosylamine:diphosphate phospho-alpha-D-ribosyltransferase (glutamate-amidating)_c0" reversible="false">
<notes>
<html:p>GENE_ASSOCIATION:"(fig|190974.3.peg.1801 or fig|190974.3.peg.1451)"</html:p>
<html:p>PROTEIN_ASSOCIATION:"(fig|190974.3.peg.1801 or fig|190974.3.peg.1451)"</html:p>
</notes>
<listOfReactants>
<speciesReference species="M_cpd00001_c0" stoichiometry="1"/>
<speciesReference species="M_cpd00053_c0" stoichiometry="1"/>
<speciesReference species="M_cpd00103_c0" stoichiometry="1"/>
</listOfReactants>
<listOfProducts>
<speciesReference species="M_cpd00012_c0" stoichiometry="1"/>
<speciesReference species="M_cpd00023_c0" stoichiometry="1"/>
<speciesReference species="M_cpd00067_c0" stoichiometry="1"/>
<speciesReference species="M_cpd01982_c0" stoichiometry="1"/>
</listOfProducts>
<kineticLaw>
	<math xmlns="http://www.w3.org/1998/Math/MathML">
		<ci> FLUX_VALUE </ci>
	</math>
	<listOfParameters>
		<parameter id="LOWER_BOUND" value="0.0" name="mmol_per_gDW_per_hr"/>
		<parameter id="UPPER_BOUND" value="1000.0" name="mmol_per_gDW_per_hr"/>
		<parameter id="OBJECTIVE_COEFFICIENT" value="0"/>
		<parameter id="FLUX_VALUE" value="0.0" name="mmol_per_gDW_per_hr"/>
	</listOfParameters>
</kineticLaw>
</reaction>
<reaction id="R_rxn00791_c0" name="N-(5-Phospho-D-ribosyl)anthranilate:pyrophosphate phosphoribosyl-transferase_c0" reversible="false">
<notes>
<html:p>GENE_ASSOCIATION:"fig|190974.3.peg.1451"</html:p>
<html:p>PROTEIN_ASSOCIATION:"fig|190974.3.peg.1451"</html:p>
</notes>
<listOfReactants>
<speciesReference species="M_cpd00093_c0" stoichiometry="1"/>
<speciesReference species="M_cpd00103_c0" stoichiometry="1"/>
</listOfReactants>
<listOfProducts>
<speciesReference species="M_cpd00012_c0" stoichiometry="1"/>
<speciesReference species="M_cpd00067_c0" stoichiometry="1"/>
<speciesReference species="M_cpd02642_c0" stoichiometry="1"/>
</listOfProducts>
<kineticLaw>
	<math xmlns="http://www.w3.org/1998/Math/MathML">
		<ci> FLUX_VALUE </ci>
	</math>
	<listOfParameters>
		<parameter id="LOWER_BOUND" value="0.0" name="mmol_per_gDW_per_hr"/>
		<parameter id="UPPER_BOUND" value="1000.0" name="mmol_per_gDW_per_hr"/>
		<parameter id="OBJECTIVE_COEFFICIENT" value="0"/>
		<parameter id="FLUX_VALUE" value="0.0" name="mmol_per_gDW_per_hr"/>
	</listOfParameters>
</kineticLaw>
</reaction>
<reaction id="R_rxn00798_c0" name="D-ribose aldose-ketose-isomerase_c0" reversible="true">
<notes>
<html:p>GENE_ASSOCIATION:"fig|190974.3.peg.1453"</html:p>
<html:p>PROTEIN_ASSOCIATION:"fig|190974.3.peg.1453"</html:p>
</notes>
<listOfReactants>
<speciesReference species="M_cpd00105_c0" stoichiometry="1"/>
</listOfReactants>
<listOfProducts>
<speciesReference species="M_cpd00258_c0" stoichiometry="1"/>
</listOfProducts>
<kineticLaw>
	<math xmlns="http://www.w3.org/1998/Math/MathML">
		<ci> FLUX_VALUE </ci>
	</math>
	<listOfParameters>
		<parameter id="LOWER_BOUND" value="-1000.0" name="mmol_per_gDW_per_hr"/>
		<parameter id="UPPER_BOUND" value="1000.0" name="mmol_per_gDW_per_hr"/>
		<parameter id="OBJECTIVE_COEFFICIENT" value="0"/>
		<parameter id="FLUX_VALUE" value="0.0" name="mmol_per_gDW_per_hr"/>
	</listOfParameters>
</kineticLaw>
</reaction>
<reaction id="R_rxn00800_c0" name="N6-(1,2-dicarboxyethyl)AMP AMP-lyase (fumarate-forming)_c0" reversible="true">
<notes>
<html:p>GENE_ASSOCIATION:"(fig|190974.3.peg.1445 or fig|190974.3.peg.1445)"</html:p>
<html:p>PROTEIN_ASSOCIATION:"(fig|190974.3.peg.1445 or fig|190974.3.peg.1445)"</html:p>
</notes>
<listOfReactants>
<speciesReference species="M_cpd02375_c0" stoichiometry="1"/>
</listOfReactants>
<listOfProducts>
<speciesReference species="M_cpd00018_c0" stoichiometry="1"/>
<speciesReference species="M_cpd00106_c0" stoichiometry="1"/>
</listOfProducts>
<kineticLaw>
	<math xmlns="http://www.w3.org/1998/Math/MathML">
		<ci> FLUX_VALUE </ci>
	</math>
	<listOfParameters>
		<parameter id="LOWER_BOUND" value="-1000.0" name="mmol_per_gDW_per_hr"/>
		<parameter id="UPPER_BOUND" value="1000.0" name="mmol_per_gDW_per_hr"/>
		<parameter id="OBJECTIVE_COEFFICIENT" value="0"/>
		<parameter id="FLUX_VALUE" value="0.0" name="mmol_per_gDW_per_hr"/>
	</listOfParameters>
</kineticLaw>
</reaction>
<reaction id="R_rxn00802_c0" name="2-(Nomega-L-arginino)succinate arginine-lyase (fumarate-forming)_c0" reversible="true">
<notes>
<html:p>GENE_ASSOCIATION:"fig|190974.3.peg.530"</html:p>
<html:p>PROTEIN_ASSOCIATION:"fig|190974.3.peg.530"</html:p>
</notes>
<listOfReactants>
<speciesReference species="M_cpd02152_c0" stoichiometry="1"/>
</listOfReactants>
<listOfProducts>
<speciesReference species="M_cpd00051_c0" stoichiometry="1"/>
<speciesReference species="M_cpd00106_c0" stoichiometry="1"/>
</listOfProducts>
<kineticLaw>
	<math xmlns="http://www.w3.org/1998/Math/MathML">
		<ci> FLUX_VALUE </ci>
	</math>
	<listOfParameters>
		<parameter id="LOWER_BOUND" value="-1000.0" name="mmol_per_gDW_per_hr"/>
		<parameter id="UPPER_BOUND" value="1000.0" name="mmol_per_gDW_per_hr"/>
		<parameter id="OBJECTIVE_COEFFICIENT" value="0"/>
		<parameter id="FLUX_VALUE" value="0.0" name="mmol_per_gDW_per_hr"/>
	</listOfParameters>
</kineticLaw>
</reaction>
<reaction id="R_rxn00806_c0" name="L-Leucine:2-oxoglutarate aminotransferase_c0" reversible="true">
<notes>
<html:p>GENE_ASSOCIATION:"fig|190974.3.peg.1391"</html:p>
<html:p>PROTEIN_ASSOCIATION:"fig|190974.3.peg.1391"</html:p>
</notes>
<listOfReactants>
<speciesReference species="M_cpd00024_c0" stoichiometry="1"/>
<speciesReference species="M_cpd00107_c0" stoichiometry="1"/>
</listOfReactants>
<listOfProducts>
<speciesReference species="M_cpd00023_c0" stoichiometry="1"/>
<speciesReference species="M_cpd00200_c0" stoichiometry="1"/>
</listOfProducts>
<kineticLaw>
	<math xmlns="http://www.w3.org/1998/Math/MathML">
		<ci> FLUX_VALUE </ci>
	</math>
	<listOfParameters>
		<parameter id="LOWER_BOUND" value="-1000.0" name="mmol_per_gDW_per_hr"/>
		<parameter id="UPPER_BOUND" value="1000.0" name="mmol_per_gDW_per_hr"/>
		<parameter id="OBJECTIVE_COEFFICIENT" value="0"/>
		<parameter id="FLUX_VALUE" value="0.0" name="mmol_per_gDW_per_hr"/>
	</listOfParameters>
</kineticLaw>
</reaction>
<reaction id="R_rxn00830_c0" name="Isopentenyl-diphosphate delta3-delta2-isomerase_c0" reversible="true">
<notes>
<html:p>GENE_ASSOCIATION:"fig|190974.3.peg.232"</html:p>
<html:p>PROTEIN_ASSOCIATION:"fig|190974.3.peg.232"</html:p>
</notes>
<listOfReactants>
<speciesReference species="M_cpd00113_c0" stoichiometry="1"/>
</listOfReactants>
<listOfProducts>
<speciesReference species="M_cpd00202_c0" stoichiometry="1"/>
</listOfProducts>
<kineticLaw>
	<math xmlns="http://www.w3.org/1998/Math/MathML">
		<ci> FLUX_VALUE </ci>
	</math>
	<listOfParameters>
		<parameter id="LOWER_BOUND" value="-1000.0" name="mmol_per_gDW_per_hr"/>
		<parameter id="UPPER_BOUND" value="1000.0" name="mmol_per_gDW_per_hr"/>
		<parameter id="OBJECTIVE_COEFFICIENT" value="0"/>
		<parameter id="FLUX_VALUE" value="0.0" name="mmol_per_gDW_per_hr"/>
	</listOfParameters>
</kineticLaw>
</reaction>
<reaction id="R_rxn00832_c0" name="IMP 1,2-hydrolase (decyclizing)_c0" reversible="true">
<notes>
<html:p>GENE_ASSOCIATION:"fig|190974.3.peg.1607"</html:p>
<html:p>PROTEIN_ASSOCIATION:"fig|190974.3.peg.1607"</html:p>
</notes>
<listOfReactants>
<speciesReference species="M_cpd00001_c0" stoichiometry="1"/>
<speciesReference species="M_cpd00114_c0" stoichiometry="1"/>
</listOfReactants>
<listOfProducts>
<speciesReference species="M_cpd02884_c0" stoichiometry="1"/>
</listOfProducts>
<kineticLaw>
	<math xmlns="http://www.w3.org/1998/Math/MathML">
		<ci> FLUX_VALUE </ci>
	</math>
	<listOfParameters>
		<parameter id="LOWER_BOUND" value="-1000.0" name="mmol_per_gDW_per_hr"/>
		<parameter id="UPPER_BOUND" value="1000.0" name="mmol_per_gDW_per_hr"/>
		<parameter id="OBJECTIVE_COEFFICIENT" value="0"/>
		<parameter id="FLUX_VALUE" value="0.0" name="mmol_per_gDW_per_hr"/>
	</listOfParameters>
</kineticLaw>
</reaction>
<reaction id="R_rxn00834_c0" name="IMP:NAD+ oxidoreductase_c0" reversible="true">
<notes>
<html:p>GENE_ASSOCIATION:"fig|190974.3.peg.1824"</html:p>
<html:p>PROTEIN_ASSOCIATION:"fig|190974.3.peg.1824"</html:p>
</notes>
<listOfReactants>
<speciesReference species="M_cpd00001_c0" stoichiometry="1"/>
<speciesReference species="M_cpd00003_c0" stoichiometry="1"/>
<speciesReference species="M_cpd00114_c0" stoichiometry="1"/>
</listOfReactants>
<listOfProducts>
<speciesReference species="M_cpd00004_c0" stoichiometry="1"/>
<speciesReference species="M_cpd00067_c0" stoichiometry="1"/>
<speciesReference species="M_cpd00497_c0" stoichiometry="1"/>
</listOfProducts>
<kineticLaw>
	<math xmlns="http://www.w3.org/1998/Math/MathML">
		<ci> FLUX_VALUE </ci>
	</math>
	<listOfParameters>
		<parameter id="LOWER_BOUND" value="-1000.0" name="mmol_per_gDW_per_hr"/>
		<parameter id="UPPER_BOUND" value="1000.0" name="mmol_per_gDW_per_hr"/>
		<parameter id="OBJECTIVE_COEFFICIENT" value="0"/>
		<parameter id="FLUX_VALUE" value="0.0" name="mmol_per_gDW_per_hr"/>
	</listOfParameters>
</kineticLaw>
</reaction>
<reaction id="R_rxn00835_c0" name="ATP:inosine 5'-phosphotransferase_c0" reversible="true">
<notes>
<html:p>GENE_ASSOCIATION:"fig|190974.3.peg.1715"</html:p>
<html:p>PROTEIN_ASSOCIATION:"fig|190974.3.peg.1715"</html:p>
</notes>
<listOfReactants>
<speciesReference species="M_cpd00002_c0" stoichiometry="1"/>
<speciesReference species="M_cpd00246_c0" stoichiometry="1"/>
</listOfReactants>
<listOfProducts>
<speciesReference species="M_cpd00008_c0" stoichiometry="1"/>
<speciesReference species="M_cpd00067_c0" stoichiometry="1"/>
<speciesReference species="M_cpd00114_c0" stoichiometry="1"/>
</listOfProducts>
<kineticLaw>
	<math xmlns="http://www.w3.org/1998/Math/MathML">
		<ci> FLUX_VALUE </ci>
	</math>
	<listOfParameters>
		<parameter id="LOWER_BOUND" value="-1000.0" name="mmol_per_gDW_per_hr"/>
		<parameter id="UPPER_BOUND" value="1000.0" name="mmol_per_gDW_per_hr"/>
		<parameter id="OBJECTIVE_COEFFICIENT" value="0"/>
		<parameter id="FLUX_VALUE" value="0.0" name="mmol_per_gDW_per_hr"/>
	</listOfParameters>
</kineticLaw>
</reaction>
<reaction id="R_rxn00838_c0" name="IMP:L-aspartate ligase (GDP-forming)_c0" reversible="false">
<notes>
<html:p>GENE_ASSOCIATION:"fig|190974.3.peg.1148"</html:p>
<html:p>PROTEIN_ASSOCIATION:"fig|190974.3.peg.1148"</html:p>
</notes>
<listOfReactants>
<speciesReference species="M_cpd00038_c0" stoichiometry="1"/>
<speciesReference species="M_cpd00041_c0" stoichiometry="1"/>
<speciesReference species="M_cpd00114_c0" stoichiometry="1"/>
</listOfReactants>
<listOfProducts>
<speciesReference species="M_cpd00009_c0" stoichiometry="1"/>
<speciesReference species="M_cpd00031_c0" stoichiometry="1"/>
<speciesReference species="M_cpd00067_c0" stoichiometry="2"/>
<speciesReference species="M_cpd02375_c0" stoichiometry="1"/>
</listOfProducts>
<kineticLaw>
	<math xmlns="http://www.w3.org/1998/Math/MathML">
		<ci> FLUX_VALUE </ci>
	</math>
	<listOfParameters>
		<parameter id="LOWER_BOUND" value="0.0" name="mmol_per_gDW_per_hr"/>
		<parameter id="UPPER_BOUND" value="1000.0" name="mmol_per_gDW_per_hr"/>
		<parameter id="OBJECTIVE_COEFFICIENT" value="0"/>
		<parameter id="FLUX_VALUE" value="0.0" name="mmol_per_gDW_per_hr"/>
	</listOfParameters>
</kineticLaw>
</reaction>
<reaction id="R_rxn00839_c0" name="ATP:dADP phosphotransferase_c0" reversible="true">
<notes>
<html:p>GENE_ASSOCIATION:"fig|190974.3.peg.540"</html:p>
<html:p>PROTEIN_ASSOCIATION:"fig|190974.3.peg.540"</html:p>
</notes>
<listOfReactants>
<speciesReference species="M_cpd00002_c0" stoichiometry="1"/>
<speciesReference species="M_cpd00177_c0" stoichiometry="1"/>
</listOfReactants>
<listOfProducts>
<speciesReference species="M_cpd00008_c0" stoichiometry="1"/>
<speciesReference species="M_cpd00115_c0" stoichiometry="1"/>
</listOfProducts>
<kineticLaw>
	<math xmlns="http://www.w3.org/1998/Math/MathML">
		<ci> FLUX_VALUE </ci>
	</math>
	<listOfParameters>
		<parameter id="LOWER_BOUND" value="-1000.0" name="mmol_per_gDW_per_hr"/>
		<parameter id="UPPER_BOUND" value="1000.0" name="mmol_per_gDW_per_hr"/>
		<parameter id="OBJECTIVE_COEFFICIENT" value="0"/>
		<parameter id="FLUX_VALUE" value="0.0" name="mmol_per_gDW_per_hr"/>
	</listOfParameters>
</kineticLaw>
</reaction>
<reaction id="R_rxn00851_c0" name="D-alanine:D-alanine ligase (ADP-forming)_c0" reversible="false">
<notes>
<html:p>GENE_ASSOCIATION:"Unknown"</html:p>
<html:p>PROTEIN_ASSOCIATION:"Unknown"</html:p>
</notes>
<listOfReactants>
<speciesReference species="M_cpd00002_c0" stoichiometry="1"/>
<speciesReference species="M_cpd00117_c0" stoichiometry="2"/>
</listOfReactants>
<listOfProducts>
<speciesReference species="M_cpd00008_c0" stoichiometry="1"/>
<speciesReference species="M_cpd00009_c0" stoichiometry="1"/>
<speciesReference species="M_cpd00067_c0" stoichiometry="1"/>
<speciesReference species="M_cpd00731_c0" stoichiometry="1"/>
</listOfProducts>
<kineticLaw>
	<math xmlns="http://www.w3.org/1998/Math/MathML">
		<ci> FLUX_VALUE </ci>
	</math>
	<listOfParameters>
		<parameter id="LOWER_BOUND" value="0.0" name="mmol_per_gDW_per_hr"/>
		<parameter id="UPPER_BOUND" value="1000.0" name="mmol_per_gDW_per_hr"/>
		<parameter id="OBJECTIVE_COEFFICIENT" value="0"/>
		<parameter id="FLUX_VALUE" value="0.0" name="mmol_per_gDW_per_hr"/>
	</listOfParameters>
</kineticLaw>
</reaction>
<reaction id="R_rxn00858_c0" name="Agmatine amidinohydrolase_c0" reversible="false">
<notes>
<html:p>GENE_ASSOCIATION:"fig|190974.3.peg.662"</html:p>
<html:p>PROTEIN_ASSOCIATION:"fig|190974.3.peg.662"</html:p>
</notes>
<listOfReactants>
<speciesReference species="M_cpd00001_c0" stoichiometry="1"/>
<speciesReference species="M_cpd00152_c0" stoichiometry="1"/>
</listOfReactants>
<listOfProducts>
<speciesReference species="M_cpd00073_c0" stoichiometry="1"/>
<speciesReference species="M_cpd00118_c0" stoichiometry="1"/>
</listOfProducts>
<kineticLaw>
	<math xmlns="http://www.w3.org/1998/Math/MathML">
		<ci> FLUX_VALUE </ci>
	</math>
	<listOfParameters>
		<parameter id="LOWER_BOUND" value="0.0" name="mmol_per_gDW_per_hr"/>
		<parameter id="UPPER_BOUND" value="1000.0" name="mmol_per_gDW_per_hr"/>
		<parameter id="OBJECTIVE_COEFFICIENT" value="0"/>
		<parameter id="FLUX_VALUE" value="0.0" name="mmol_per_gDW_per_hr"/>
	</listOfParameters>
</kineticLaw>
</reaction>
<reaction id="R_rxn00859_c0" name="L-Histidinol:NAD+ oxidoreductase_c0" reversible="true">
<notes>
<html:p>GENE_ASSOCIATION:"fig|190974.3.peg.1347"</html:p>
<html:p>PROTEIN_ASSOCIATION:"fig|190974.3.peg.1347"</html:p>
</notes>
<listOfReactants>
<speciesReference species="M_cpd00001_c0" stoichiometry="1"/>
<speciesReference species="M_cpd00003_c0" stoichiometry="2"/>
<speciesReference species="M_cpd00641_c0" stoichiometry="1"/>
</listOfReactants>
<listOfProducts>
<speciesReference species="M_cpd00004_c0" stoichiometry="2"/>
<speciesReference species="M_cpd00067_c0" stoichiometry="3"/>
<speciesReference species="M_cpd00119_c0" stoichiometry="1"/>
</listOfProducts>
<kineticLaw>
	<math xmlns="http://www.w3.org/1998/Math/MathML">
		<ci> FLUX_VALUE </ci>
	</math>
	<listOfParameters>
		<parameter id="LOWER_BOUND" value="-1000.0" name="mmol_per_gDW_per_hr"/>
		<parameter id="UPPER_BOUND" value="1000.0" name="mmol_per_gDW_per_hr"/>
		<parameter id="OBJECTIVE_COEFFICIENT" value="0"/>
		<parameter id="FLUX_VALUE" value="0.0" name="mmol_per_gDW_per_hr"/>
	</listOfParameters>
</kineticLaw>
</reaction>
<reaction id="R_rxn00863_c0" name="L-histidinal:NAD+ oxidoreductase_c0" reversible="false">
<notes>
<html:p>GENE_ASSOCIATION:"(fig|190974.3.peg.1347 or fig|190974.3.peg.1347)"</html:p>
<html:p>PROTEIN_ASSOCIATION:"(fig|190974.3.peg.1347 or fig|190974.3.peg.1347)"</html:p>
</notes>
<listOfReactants>
<speciesReference species="M_cpd00001_c0" stoichiometry="1"/>
<speciesReference species="M_cpd00003_c0" stoichiometry="1"/>
<speciesReference species="M_cpd01324_c0" stoichiometry="1"/>
</listOfReactants>
<listOfProducts>
<speciesReference species="M_cpd00004_c0" stoichiometry="1"/>
<speciesReference species="M_cpd00067_c0" stoichiometry="2"/>
<speciesReference species="M_cpd00119_c0" stoichiometry="1"/>
</listOfProducts>
<kineticLaw>
	<math xmlns="http://www.w3.org/1998/Math/MathML">
		<ci> FLUX_VALUE </ci>
	</math>
	<listOfParameters>
		<parameter id="LOWER_BOUND" value="0.0" name="mmol_per_gDW_per_hr"/>
		<parameter id="UPPER_BOUND" value="1000.0" name="mmol_per_gDW_per_hr"/>
		<parameter id="OBJECTIVE_COEFFICIENT" value="0"/>
		<parameter id="FLUX_VALUE" value="0.0" name="mmol_per_gDW_per_hr"/>
	</listOfParameters>
</kineticLaw>
</reaction>
<reaction id="R_rxn00898_c0" name="2,3-Dihydroxy-3-methylbutanoate hydro-lyase_c0" reversible="false">
<notes>
<html:p>GENE_ASSOCIATION:"fig|190974.3.peg.1346"</html:p>
<html:p>PROTEIN_ASSOCIATION:"fig|190974.3.peg.1346"</html:p>
</notes>
<listOfReactants>
<speciesReference species="M_cpd02498_c0" stoichiometry="1"/>
</listOfReactants>
<listOfProducts>
<speciesReference species="M_cpd00001_c0" stoichiometry="1"/>
<speciesReference species="M_cpd00123_c0" stoichiometry="1"/>
</listOfProducts>
<kineticLaw>
	<math xmlns="http://www.w3.org/1998/Math/MathML">
		<ci> FLUX_VALUE </ci>
	</math>
	<listOfParameters>
		<parameter id="LOWER_BOUND" value="0.0" name="mmol_per_gDW_per_hr"/>
		<parameter id="UPPER_BOUND" value="1000.0" name="mmol_per_gDW_per_hr"/>
		<parameter id="OBJECTIVE_COEFFICIENT" value="0"/>
		<parameter id="FLUX_VALUE" value="0.0" name="mmol_per_gDW_per_hr"/>
	</listOfParameters>
</kineticLaw>
</reaction>
<reaction id="R_rxn00902_c0" name="acetyl-CoA:3-methyl-2-oxobutanoate C-acetyltransferase (thioester-hydrolysing, carboxymethyl-forming)_c0" reversible="false">
<notes>
<html:p>GENE_ASSOCIATION:"(fig|190974.3.peg.1338 or fig|190974.3.peg.1066)"</html:p>
<html:p>PROTEIN_ASSOCIATION:"(fig|190974.3.peg.1338 or fig|190974.3.peg.1066)"</html:p>
</notes>
<listOfReactants>
<speciesReference species="M_cpd00001_c0" stoichiometry="1"/>
<speciesReference species="M_cpd00022_c0" stoichiometry="1"/>
<speciesReference species="M_cpd00123_c0" stoichiometry="1"/>
</listOfReactants>
<listOfProducts>
<speciesReference species="M_cpd00010_c0" stoichiometry="1"/>
<speciesReference species="M_cpd00067_c0" stoichiometry="1"/>
<speciesReference species="M_cpd01646_c0" stoichiometry="1"/>
</listOfProducts>
<kineticLaw>
	<math xmlns="http://www.w3.org/1998/Math/MathML">
		<ci> FLUX_VALUE </ci>
	</math>
	<listOfParameters>
		<parameter id="LOWER_BOUND" value="0.0" name="mmol_per_gDW_per_hr"/>
		<parameter id="UPPER_BOUND" value="1000.0" name="mmol_per_gDW_per_hr"/>
		<parameter id="OBJECTIVE_COEFFICIENT" value="0"/>
		<parameter id="FLUX_VALUE" value="0.0" name="mmol_per_gDW_per_hr"/>
	</listOfParameters>
</kineticLaw>
</reaction>
<reaction id="R_rxn00903_c0" name="L-Valine:2-oxoglutarate aminotransferase_c0" reversible="true">
<notes>
<html:p>GENE_ASSOCIATION:"fig|190974.3.peg.1391"</html:p>
<html:p>PROTEIN_ASSOCIATION:"fig|190974.3.peg.1391"</html:p>
</notes>
<listOfReactants>
<speciesReference species="M_cpd00024_c0" stoichiometry="1"/>
<speciesReference species="M_cpd00156_c0" stoichiometry="1"/>
</listOfReactants>
<listOfProducts>
<speciesReference species="M_cpd00023_c0" stoichiometry="1"/>
<speciesReference species="M_cpd00123_c0" stoichiometry="1"/>
</listOfProducts>
<kineticLaw>
	<math xmlns="http://www.w3.org/1998/Math/MathML">
		<ci> FLUX_VALUE </ci>
	</math>
	<listOfParameters>
		<parameter id="LOWER_BOUND" value="-1000.0" name="mmol_per_gDW_per_hr"/>
		<parameter id="UPPER_BOUND" value="1000.0" name="mmol_per_gDW_per_hr"/>
		<parameter id="OBJECTIVE_COEFFICIENT" value="0"/>
		<parameter id="FLUX_VALUE" value="0.0" name="mmol_per_gDW_per_hr"/>
	</listOfParameters>
</kineticLaw>
</reaction>
<reaction id="R_rxn00905_c0" name="2-dehydropantoate formaldehyde-lyase (3-methyl-2-oxobutanoate-forming)" reversible="true">
<notes>
<html:p>GENE_ASSOCIATION:""</html:p>
<html:p>PROTEIN_ASSOCIATION:""</html:p>
</notes>
<listOfReactants>
<speciesReference species="M_cpd00712_c0" stoichiometry="1"/>
</listOfReactants>
<listOfProducts>
<speciesReference species="M_cpd00055_c0" stoichiometry="1"/>
<speciesReference species="M_cpd00123_c0" stoichiometry="1"/>
</listOfProducts>
<kineticLaw>
	<math xmlns="http://www.w3.org/1998/Math/MathML">
		<ci> FLUX_VALUE </ci>
	</math>
	<listOfParameters>
		<parameter id="LOWER_BOUND" value="-1000.0" name="mmol_per_gDW_per_hr"/>
		<parameter id="UPPER_BOUND" value="1000.0" name="mmol_per_gDW_per_hr"/>
		<parameter id="OBJECTIVE_COEFFICIENT" value="0"/>
		<parameter id="FLUX_VALUE" value="0.0" name="mmol_per_gDW_per_hr"/>
	</listOfParameters>
</kineticLaw>
</reaction>
<reaction id="R_rxn00910_c0" name="5-methyltetrahydrofolate:NADP+ oxidoreductase_c0" reversible="false">
<notes>
<html:p>GENE_ASSOCIATION:"Unknown"</html:p>
<html:p>PROTEIN_ASSOCIATION:"Unknown"</html:p>
</notes>
<listOfReactants>
<speciesReference species="M_cpd00005_c0" stoichiometry="1"/>
<speciesReference species="M_cpd00067_c0" stoichiometry="1"/>
<speciesReference species="M_cpd00125_c0" stoichiometry="1"/>
</listOfReactants>
<listOfProducts>
<speciesReference species="M_cpd00006_c0" stoichiometry="1"/>
<speciesReference species="M_cpd00345_c0" stoichiometry="1"/>
</listOfProducts>
<kineticLaw>
	<math xmlns="http://www.w3.org/1998/Math/MathML">
		<ci> FLUX_VALUE </ci>
	</math>
	<listOfParameters>
		<parameter id="LOWER_BOUND" value="0.0" name="mmol_per_gDW_per_hr"/>
		<parameter id="UPPER_BOUND" value="1000.0" name="mmol_per_gDW_per_hr"/>
		<parameter id="OBJECTIVE_COEFFICIENT" value="0"/>
		<parameter id="FLUX_VALUE" value="0.0" name="mmol_per_gDW_per_hr"/>
	</listOfParameters>
</kineticLaw>
</reaction>
<reaction id="R_rxn00912_c0" name="5,10-Methylenetetrahydrofolate:3-methyl-2-oxobutanoate hydroxymethyltransferase" reversible="true">
<notes>
<html:p>GENE_ASSOCIATION:""</html:p>
<html:p>PROTEIN_ASSOCIATION:""</html:p>
</notes>
<listOfReactants>
<speciesReference species="M_cpd00001_c0" stoichiometry="1"/>
<speciesReference species="M_cpd00123_c0" stoichiometry="1"/>
<speciesReference species="M_cpd00125_c0" stoichiometry="1"/>
</listOfReactants>
<listOfProducts>
<speciesReference species="M_cpd00087_c0" stoichiometry="1"/>
<speciesReference species="M_cpd00712_c0" stoichiometry="1"/>
</listOfProducts>
<kineticLaw>
	<math xmlns="http://www.w3.org/1998/Math/MathML">
		<ci> FLUX_VALUE </ci>
	</math>
	<listOfParameters>
		<parameter id="LOWER_BOUND" value="-1000.0" name="mmol_per_gDW_per_hr"/>
		<parameter id="UPPER_BOUND" value="1000.0" name="mmol_per_gDW_per_hr"/>
		<parameter id="OBJECTIVE_COEFFICIENT" value="0"/>
		<parameter id="FLUX_VALUE" value="0.0" name="mmol_per_gDW_per_hr"/>
	</listOfParameters>
</kineticLaw>
</reaction>
<reaction id="R_rxn00914_c0" name="ATP:guanosine 5'-phosphotransferase_c0" reversible="true">
<notes>
<html:p>GENE_ASSOCIATION:"fig|190974.3.peg.1715"</html:p>
<html:p>PROTEIN_ASSOCIATION:"fig|190974.3.peg.1715"</html:p>
</notes>
<listOfReactants>
<speciesReference species="M_cpd00002_c0" stoichiometry="1"/>
<speciesReference species="M_cpd00311_c0" stoichiometry="1"/>
</listOfReactants>
<listOfProducts>
<speciesReference species="M_cpd00008_c0" stoichiometry="1"/>
<speciesReference species="M_cpd00067_c0" stoichiometry="1"/>
<speciesReference species="M_cpd00126_c0" stoichiometry="1"/>
</listOfProducts>
<kineticLaw>
	<math xmlns="http://www.w3.org/1998/Math/MathML">
		<ci> FLUX_VALUE </ci>
	</math>
	<listOfParameters>
		<parameter id="LOWER_BOUND" value="-1000.0" name="mmol_per_gDW_per_hr"/>
		<parameter id="UPPER_BOUND" value="1000.0" name="mmol_per_gDW_per_hr"/>
		<parameter id="OBJECTIVE_COEFFICIENT" value="0"/>
		<parameter id="FLUX_VALUE" value="0.0" name="mmol_per_gDW_per_hr"/>
	</listOfParameters>
</kineticLaw>
</reaction>
<reaction id="R_rxn00920_c0" name="Guanosine 3',5'-cyclic phosphate 5'-nucleotidohydrolase_c0" reversible="true">
<notes>
<html:p>GENE_ASSOCIATION:"fig|190974.3.peg.1904"</html:p>
<html:p>PROTEIN_ASSOCIATION:"fig|190974.3.peg.1904"</html:p>
</notes>
<listOfReactants>
<speciesReference species="M_cpd00001_c0" stoichiometry="1"/>
<speciesReference species="M_cpd00697_c0" stoichiometry="1"/>
</listOfReactants>
<listOfProducts>
<speciesReference species="M_cpd00067_c0" stoichiometry="1"/>
<speciesReference species="M_cpd00126_c0" stoichiometry="1"/>
</listOfProducts>
<kineticLaw>
	<math xmlns="http://www.w3.org/1998/Math/MathML">
		<ci> FLUX_VALUE </ci>
	</math>
	<listOfParameters>
		<parameter id="LOWER_BOUND" value="-1000.0" name="mmol_per_gDW_per_hr"/>
		<parameter id="UPPER_BOUND" value="1000.0" name="mmol_per_gDW_per_hr"/>
		<parameter id="OBJECTIVE_COEFFICIENT" value="0"/>
		<parameter id="FLUX_VALUE" value="0.0" name="mmol_per_gDW_per_hr"/>
	</listOfParameters>
</kineticLaw>
</reaction>
<reaction id="R_rxn00926_c0" name="Adenine aminohydrolase_c0" reversible="false">
<notes>
<html:p>GENE_ASSOCIATION:"fig|190974.3.peg.668"</html:p>
<html:p>PROTEIN_ASSOCIATION:"fig|190974.3.peg.668"</html:p>
</notes>
<listOfReactants>
<speciesReference species="M_cpd00001_c0" stoichiometry="1"/>
<speciesReference species="M_cpd00067_c0" stoichiometry="1"/>
<speciesReference species="M_cpd00128_c0" stoichiometry="1"/>
</listOfReactants>
<listOfProducts>
<speciesReference species="M_cpd00013_c0" stoichiometry="1"/>
<speciesReference species="M_cpd00226_c0" stoichiometry="1"/>
</listOfProducts>
<kineticLaw>
	<math xmlns="http://www.w3.org/1998/Math/MathML">
		<ci> FLUX_VALUE </ci>
	</math>
	<listOfParameters>
		<parameter id="LOWER_BOUND" value="0.0" name="mmol_per_gDW_per_hr"/>
		<parameter id="UPPER_BOUND" value="1000.0" name="mmol_per_gDW_per_hr"/>
		<parameter id="OBJECTIVE_COEFFICIENT" value="0"/>
		<parameter id="FLUX_VALUE" value="0.0" name="mmol_per_gDW_per_hr"/>
	</listOfParameters>
</kineticLaw>
</reaction>
<reaction id="R_rxn00927_c0" name="Adenosine ribohydrolase_c0" reversible="true">
<notes>
<html:p>GENE_ASSOCIATION:"fig|190974.3.peg.1738"</html:p>
<html:p>PROTEIN_ASSOCIATION:"fig|190974.3.peg.1738"</html:p>
</notes>
<listOfReactants>
<speciesReference species="M_cpd00001_c0" stoichiometry="1"/>
<speciesReference species="M_cpd00182_c0" stoichiometry="1"/>
</listOfReactants>
<listOfProducts>
<speciesReference species="M_cpd00105_c0" stoichiometry="1"/>
<speciesReference species="M_cpd00128_c0" stoichiometry="1"/>
</listOfProducts>
<kineticLaw>
	<math xmlns="http://www.w3.org/1998/Math/MathML">
		<ci> FLUX_VALUE </ci>
	</math>
	<listOfParameters>
		<parameter id="LOWER_BOUND" value="-1000.0" name="mmol_per_gDW_per_hr"/>
		<parameter id="UPPER_BOUND" value="1000.0" name="mmol_per_gDW_per_hr"/>
		<parameter id="OBJECTIVE_COEFFICIENT" value="0"/>
		<parameter id="FLUX_VALUE" value="0.0" name="mmol_per_gDW_per_hr"/>
	</listOfParameters>
</kineticLaw>
</reaction>
<reaction id="R_rxn00929_c0" name="L-Proline:NAD+ 5-oxidoreductase" reversible="false">
<notes>
<html:p>GENE_ASSOCIATION:""</html:p>
<html:p>PROTEIN_ASSOCIATION:""</html:p>
</notes>
<listOfReactants>
<speciesReference species="M_cpd00003_c0" stoichiometry="1"/>
<speciesReference species="M_cpd00129_c0" stoichiometry="1"/>
</listOfReactants>
<listOfProducts>
<speciesReference species="M_cpd00004_c0" stoichiometry="1"/>
<speciesReference species="M_cpd00067_c0" stoichiometry="2"/>
<speciesReference species="M_cpd02431_c0" stoichiometry="1"/>
</listOfProducts>
<kineticLaw>
	<math xmlns="http://www.w3.org/1998/Math/MathML">
		<ci> FLUX_VALUE </ci>
	</math>
	<listOfParameters>
		<parameter id="LOWER_BOUND" value="0.0" name="mmol_per_gDW_per_hr"/>
		<parameter id="UPPER_BOUND" value="1000.0" name="mmol_per_gDW_per_hr"/>
		<parameter id="OBJECTIVE_COEFFICIENT" value="0"/>
		<parameter id="FLUX_VALUE" value="0.0" name="mmol_per_gDW_per_hr"/>
	</listOfParameters>
</kineticLaw>
</reaction>
<reaction id="R_rxn00931_c0" name="L-Proline:NADP+ 5-oxidoreductase" reversible="false">
<notes>
<html:p>GENE_ASSOCIATION:""</html:p>
<html:p>PROTEIN_ASSOCIATION:""</html:p>
</notes>
<listOfReactants>
<speciesReference species="M_cpd00006_c0" stoichiometry="1"/>
<speciesReference species="M_cpd00129_c0" stoichiometry="1"/>
</listOfReactants>
<listOfProducts>
<speciesReference species="M_cpd00005_c0" stoichiometry="1"/>
<speciesReference species="M_cpd00067_c0" stoichiometry="2"/>
<speciesReference species="M_cpd02431_c0" stoichiometry="1"/>
</listOfProducts>
<kineticLaw>
	<math xmlns="http://www.w3.org/1998/Math/MathML">
		<ci> FLUX_VALUE </ci>
	</math>
	<listOfParameters>
		<parameter id="LOWER_BOUND" value="0.0" name="mmol_per_gDW_per_hr"/>
		<parameter id="UPPER_BOUND" value="1000.0" name="mmol_per_gDW_per_hr"/>
		<parameter id="OBJECTIVE_COEFFICIENT" value="0"/>
		<parameter id="FLUX_VALUE" value="0.0" name="mmol_per_gDW_per_hr"/>
	</listOfParameters>
</kineticLaw>
</reaction>
<reaction id="R_rxn00941_c0" name="nicotinamide-D-ribonucleotide:diphosphate phospho-alpha-D-ribosyltransferase_c0" reversible="true">
<notes>
<html:p>GENE_ASSOCIATION:"fig|190974.3.peg.466"</html:p>
<html:p>PROTEIN_ASSOCIATION:"fig|190974.3.peg.466"</html:p>
</notes>
<listOfReactants>
<speciesReference species="M_cpd00012_c0" stoichiometry="1"/>
<speciesReference species="M_cpd00355_c0" stoichiometry="1"/>
</listOfReactants>
<listOfProducts>
<speciesReference species="M_cpd00103_c0" stoichiometry="1"/>
<speciesReference species="M_cpd00133_c0" stoichiometry="1"/>
</listOfProducts>
<kineticLaw>
	<math xmlns="http://www.w3.org/1998/Math/MathML">
		<ci> FLUX_VALUE </ci>
	</math>
	<listOfParameters>
		<parameter id="LOWER_BOUND" value="-1000.0" name="mmol_per_gDW_per_hr"/>
		<parameter id="UPPER_BOUND" value="1000.0" name="mmol_per_gDW_per_hr"/>
		<parameter id="OBJECTIVE_COEFFICIENT" value="0"/>
		<parameter id="FLUX_VALUE" value="0.0" name="mmol_per_gDW_per_hr"/>
	</listOfParameters>
</kineticLaw>
</reaction>
<reaction id="R_rxn00947_c0" name="Palmitate:CoA ligase (AMP-forming)_c0" reversible="false">
<notes>
<html:p>GENE_ASSOCIATION:"(fig|190974.3.peg.1928 or fig|190974.3.peg.460)"</html:p>
<html:p>PROTEIN_ASSOCIATION:"(fig|190974.3.peg.1928 or fig|190974.3.peg.460)"</html:p>
</notes>
<listOfReactants>
<speciesReference species="M_cpd00002_c0" stoichiometry="1"/>
<speciesReference species="M_cpd00010_c0" stoichiometry="1"/>
<speciesReference species="M_cpd00214_c0" stoichiometry="1"/>
</listOfReactants>
<listOfProducts>
<speciesReference species="M_cpd00012_c0" stoichiometry="1"/>
<speciesReference species="M_cpd00018_c0" stoichiometry="1"/>
<speciesReference species="M_cpd00067_c0" stoichiometry="1"/>
<speciesReference species="M_cpd00134_c0" stoichiometry="1"/>
</listOfProducts>
<kineticLaw>
	<math xmlns="http://www.w3.org/1998/Math/MathML">
		<ci> FLUX_VALUE </ci>
	</math>
	<listOfParameters>
		<parameter id="LOWER_BOUND" value="0.0" name="mmol_per_gDW_per_hr"/>
		<parameter id="UPPER_BOUND" value="1000.0" name="mmol_per_gDW_per_hr"/>
		<parameter id="OBJECTIVE_COEFFICIENT" value="0"/>
		<parameter id="FLUX_VALUE" value="0.0" name="mmol_per_gDW_per_hr"/>
	</listOfParameters>
</kineticLaw>
</reaction>
<reaction id="R_rxn00952_c0" name="O-acetyl-L-homoserine:hydrogen sulfide S-(3-amino-3-carboxypropyl)transferase_c0" reversible="false">
<notes>
<html:p>GENE_ASSOCIATION:"(fig|190974.3.peg.586 or fig|190974.3.peg.516)"</html:p>
<html:p>PROTEIN_ASSOCIATION:"(fig|190974.3.peg.586 or fig|190974.3.peg.516)"</html:p>
</notes>
<listOfReactants>
<speciesReference species="M_cpd00239_c0" stoichiometry="1"/>
<speciesReference species="M_cpd00790_c0" stoichiometry="1"/>
</listOfReactants>
<listOfProducts>
<speciesReference species="M_cpd00029_c0" stoichiometry="1"/>
<speciesReference species="M_cpd00135_c0" stoichiometry="1"/>
</listOfProducts>
<kineticLaw>
	<math xmlns="http://www.w3.org/1998/Math/MathML">
		<ci> FLUX_VALUE </ci>
	</math>
	<listOfParameters>
		<parameter id="LOWER_BOUND" value="0.0" name="mmol_per_gDW_per_hr"/>
		<parameter id="UPPER_BOUND" value="1000.0" name="mmol_per_gDW_per_hr"/>
		<parameter id="OBJECTIVE_COEFFICIENT" value="0"/>
		<parameter id="FLUX_VALUE" value="0.0" name="mmol_per_gDW_per_hr"/>
	</listOfParameters>
</kineticLaw>
</reaction>
<reaction id="R_rxn00966_c0" name="chorismate pyruvate-lyase (4-hydroxybenzoate-forming)_c0" reversible="false">
<notes>
<html:p>GENE_ASSOCIATION:"Unknown"</html:p>
<html:p>PROTEIN_ASSOCIATION:"Unknown"</html:p>
</notes>
<listOfReactants>
<speciesReference species="M_cpd00216_c0" stoichiometry="1"/>
</listOfReactants>
<listOfProducts>
<speciesReference species="M_cpd00020_c0" stoichiometry="1"/>
<speciesReference species="M_cpd00136_c0" stoichiometry="1"/>
</listOfProducts>
<kineticLaw>
	<math xmlns="http://www.w3.org/1998/Math/MathML">
		<ci> FLUX_VALUE </ci>
	</math>
	<listOfParameters>
		<parameter id="LOWER_BOUND" value="0.0" name="mmol_per_gDW_per_hr"/>
		<parameter id="UPPER_BOUND" value="1000.0" name="mmol_per_gDW_per_hr"/>
		<parameter id="OBJECTIVE_COEFFICIENT" value="0"/>
		<parameter id="FLUX_VALUE" value="0.0" name="mmol_per_gDW_per_hr"/>
	</listOfParameters>
</kineticLaw>
</reaction>
<reaction id="R_rxn00985_c0" name="ATP:propanoate phosphotransferase" reversible="true">
<notes>
<html:p>GENE_ASSOCIATION:""</html:p>
<html:p>PROTEIN_ASSOCIATION:""</html:p>
</notes>
<listOfReactants>
<speciesReference species="M_cpd00002_c0" stoichiometry="1"/>
<speciesReference species="M_cpd00141_c0" stoichiometry="1"/>
</listOfReactants>
<listOfProducts>
<speciesReference species="M_cpd00008_c0" stoichiometry="1"/>
<speciesReference species="M_cpd01844_c0" stoichiometry="1"/>
</listOfProducts>
<kineticLaw>
	<math xmlns="http://www.w3.org/1998/Math/MathML">
		<ci> FLUX_VALUE </ci>
	</math>
	<listOfParameters>
		<parameter id="LOWER_BOUND" value="-1000.0" name="mmol_per_gDW_per_hr"/>
		<parameter id="UPPER_BOUND" value="1000.0" name="mmol_per_gDW_per_hr"/>
		<parameter id="OBJECTIVE_COEFFICIENT" value="0"/>
		<parameter id="FLUX_VALUE" value="0.0" name="mmol_per_gDW_per_hr"/>
	</listOfParameters>
</kineticLaw>
</reaction>
<reaction id="R_rxn00988_c0" name="Acetoacetate:CoA ligase (AMP-forming)_c0" reversible="false">
<notes>
<html:p>GENE_ASSOCIATION:"(Unknown and (fig|190974.3.peg.1928 or fig|190974.3.peg.460))"</html:p>
<html:p>PROTEIN_ASSOCIATION:"(Unknown and (fig|190974.3.peg.1928 or fig|190974.3.peg.460))"</html:p>
</notes>
<listOfReactants>
<speciesReference species="M_cpd00002_c0" stoichiometry="1"/>
<speciesReference species="M_cpd00010_c0" stoichiometry="1"/>
<speciesReference species="M_cpd00142_c0" stoichiometry="1"/>
</listOfReactants>
<listOfProducts>
<speciesReference species="M_cpd00012_c0" stoichiometry="1"/>
<speciesReference species="M_cpd00018_c0" stoichiometry="1"/>
<speciesReference species="M_cpd00067_c0" stoichiometry="1"/>
<speciesReference species="M_cpd00279_c0" stoichiometry="1"/>
</listOfProducts>
<kineticLaw>
	<math xmlns="http://www.w3.org/1998/Math/MathML">
		<ci> FLUX_VALUE </ci>
	</math>
	<listOfParameters>
		<parameter id="LOWER_BOUND" value="0.0" name="mmol_per_gDW_per_hr"/>
		<parameter id="UPPER_BOUND" value="1000.0" name="mmol_per_gDW_per_hr"/>
		<parameter id="OBJECTIVE_COEFFICIENT" value="0"/>
		<parameter id="FLUX_VALUE" value="0.0" name="mmol_per_gDW_per_hr"/>
	</listOfParameters>
</kineticLaw>
</reaction>
<reaction id="R_rxn01000_c0" name="prephenate hydro-lyase (decarboxylating; phenylpyruvate-forming)_c0" reversible="false">
<notes>
<html:p>GENE_ASSOCIATION:"fig|190974.3.peg.1533"</html:p>
<html:p>PROTEIN_ASSOCIATION:"fig|190974.3.peg.1533"</html:p>
</notes>
<listOfReactants>
<speciesReference species="M_cpd00067_c0" stoichiometry="1"/>
<speciesReference species="M_cpd00219_c0" stoichiometry="1"/>
</listOfReactants>
<listOfProducts>
<speciesReference species="M_cpd00001_c0" stoichiometry="1"/>
<speciesReference species="M_cpd00011_c0" stoichiometry="1"/>
<speciesReference species="M_cpd00143_c0" stoichiometry="1"/>
</listOfProducts>
<kineticLaw>
	<math xmlns="http://www.w3.org/1998/Math/MathML">
		<ci> FLUX_VALUE </ci>
	</math>
	<listOfParameters>
		<parameter id="LOWER_BOUND" value="0.0" name="mmol_per_gDW_per_hr"/>
		<parameter id="UPPER_BOUND" value="1000.0" name="mmol_per_gDW_per_hr"/>
		<parameter id="OBJECTIVE_COEFFICIENT" value="0"/>
		<parameter id="FLUX_VALUE" value="0.0" name="mmol_per_gDW_per_hr"/>
	</listOfParameters>
</kineticLaw>
</reaction>
<reaction id="R_rxn01014_c0" name="hydroxypyruvate carboxy-lyase (glycolaldehyde-forming)_c0" reversible="true">
<notes>
<html:p>GENE_ASSOCIATION:"fig|190974.3.peg.1898"</html:p>
<html:p>PROTEIN_ASSOCIATION:"fig|190974.3.peg.1898"</html:p>
</notes>
<listOfReactants>
<speciesReference species="M_cpd00067_c0" stoichiometry="1"/>
<speciesReference species="M_cpd00145_c0" stoichiometry="1"/>
</listOfReactants>
<listOfProducts>
<speciesReference species="M_cpd00011_c0" stoichiometry="1"/>
<speciesReference species="M_cpd00229_c0" stoichiometry="1"/>
</listOfProducts>
<kineticLaw>
	<math xmlns="http://www.w3.org/1998/Math/MathML">
		<ci> FLUX_VALUE </ci>
	</math>
	<listOfParameters>
		<parameter id="LOWER_BOUND" value="-1000.0" name="mmol_per_gDW_per_hr"/>
		<parameter id="UPPER_BOUND" value="1000.0" name="mmol_per_gDW_per_hr"/>
		<parameter id="OBJECTIVE_COEFFICIENT" value="0"/>
		<parameter id="FLUX_VALUE" value="0.0" name="mmol_per_gDW_per_hr"/>
	</listOfParameters>
</kineticLaw>
</reaction>
<reaction id="R_rxn01018_c0" name="carbamoyl-phosphate:L-aspartate carbamoyltransferase_c0" reversible="false">
<notes>
<html:p>GENE_ASSOCIATION:"(fig|190974.3.peg.1322 or fig|190974.3.peg.686)"</html:p>
<html:p>PROTEIN_ASSOCIATION:"(fig|190974.3.peg.1322 or fig|190974.3.peg.686)"</html:p>
</notes>
<listOfReactants>
<speciesReference species="M_cpd00041_c0" stoichiometry="1"/>
<speciesReference species="M_cpd00146_c0" stoichiometry="1"/>
</listOfReactants>
<listOfProducts>
<speciesReference species="M_cpd00009_c0" stoichiometry="1"/>
<speciesReference species="M_cpd00067_c0" stoichiometry="1"/>
<speciesReference species="M_cpd00343_c0" stoichiometry="1"/>
</listOfProducts>
<kineticLaw>
	<math xmlns="http://www.w3.org/1998/Math/MathML">
		<ci> FLUX_VALUE </ci>
	</math>
	<listOfParameters>
		<parameter id="LOWER_BOUND" value="0.0" name="mmol_per_gDW_per_hr"/>
		<parameter id="UPPER_BOUND" value="1000.0" name="mmol_per_gDW_per_hr"/>
		<parameter id="OBJECTIVE_COEFFICIENT" value="0"/>
		<parameter id="FLUX_VALUE" value="0.0" name="mmol_per_gDW_per_hr"/>
	</listOfParameters>
</kineticLaw>
</reaction>
<reaction id="R_rxn01019_c0" name="Carbamoyl-phosphate:L-ornithine carbamoyltransferase_c0" reversible="false">
<notes>
<html:p>GENE_ASSOCIATION:"fig|190974.3.peg.1360"</html:p>
<html:p>PROTEIN_ASSOCIATION:"fig|190974.3.peg.1360"</html:p>
</notes>
<listOfReactants>
<speciesReference species="M_cpd00064_c0" stoichiometry="1"/>
<speciesReference species="M_cpd00146_c0" stoichiometry="1"/>
</listOfReactants>
<listOfProducts>
<speciesReference species="M_cpd00009_c0" stoichiometry="1"/>
<speciesReference species="M_cpd00067_c0" stoichiometry="1"/>
<speciesReference species="M_cpd00274_c0" stoichiometry="1"/>
</listOfProducts>
<kineticLaw>
	<math xmlns="http://www.w3.org/1998/Math/MathML">
		<ci> FLUX_VALUE </ci>
	</math>
	<listOfParameters>
		<parameter id="LOWER_BOUND" value="0.0" name="mmol_per_gDW_per_hr"/>
		<parameter id="UPPER_BOUND" value="1000.0" name="mmol_per_gDW_per_hr"/>
		<parameter id="OBJECTIVE_COEFFICIENT" value="0"/>
		<parameter id="FLUX_VALUE" value="0.0" name="mmol_per_gDW_per_hr"/>
	</listOfParameters>
</kineticLaw>
</reaction>
<reaction id="R_rxn01022_c0" name="S-methyl-5'-thioadenosine:phosphate S-methyl-5-thio-alpha-D-ribosyl-transferase_c0" reversible="true">
<notes>
<html:p>GENE_ASSOCIATION:"fig|190974.3.peg.838"</html:p>
<html:p>PROTEIN_ASSOCIATION:"fig|190974.3.peg.838"</html:p>
</notes>
<listOfReactants>
<speciesReference species="M_cpd00009_c0" stoichiometry="1"/>
<speciesReference species="M_cpd00147_c0" stoichiometry="1"/>
</listOfReactants>
<listOfProducts>
<speciesReference species="M_cpd00128_c0" stoichiometry="1"/>
<speciesReference species="M_cpd02574_c0" stoichiometry="1"/>
</listOfProducts>
<kineticLaw>
	<math xmlns="http://www.w3.org/1998/Math/MathML">
		<ci> FLUX_VALUE </ci>
	</math>
	<listOfParameters>
		<parameter id="LOWER_BOUND" value="-1000.0" name="mmol_per_gDW_per_hr"/>
		<parameter id="UPPER_BOUND" value="1000.0" name="mmol_per_gDW_per_hr"/>
		<parameter id="OBJECTIVE_COEFFICIENT" value="0"/>
		<parameter id="FLUX_VALUE" value="0.0" name="mmol_per_gDW_per_hr"/>
	</listOfParameters>
</kineticLaw>
</reaction>
<reaction id="R_rxn01025_c0" name="5-Methylcytosine aminohydrolase_c0" reversible="false">
<notes>
<html:p>GENE_ASSOCIATION:"fig|190974.3.peg.1710"</html:p>
<html:p>PROTEIN_ASSOCIATION:"fig|190974.3.peg.1710"</html:p>
</notes>
<listOfReactants>
<speciesReference species="M_cpd00001_c0" stoichiometry="1"/>
<speciesReference species="M_cpd00067_c0" stoichiometry="1"/>
<speciesReference species="M_cpd01587_c0" stoichiometry="1"/>
</listOfReactants>
<listOfProducts>
<speciesReference species="M_cpd00013_c0" stoichiometry="1"/>
<speciesReference species="M_cpd00151_c0" stoichiometry="1"/>
</listOfProducts>
<kineticLaw>
	<math xmlns="http://www.w3.org/1998/Math/MathML">
		<ci> FLUX_VALUE </ci>
	</math>
	<listOfParameters>
		<parameter id="LOWER_BOUND" value="0.0" name="mmol_per_gDW_per_hr"/>
		<parameter id="UPPER_BOUND" value="1000.0" name="mmol_per_gDW_per_hr"/>
		<parameter id="OBJECTIVE_COEFFICIENT" value="0"/>
		<parameter id="FLUX_VALUE" value="0.0" name="mmol_per_gDW_per_hr"/>
	</listOfParameters>
</kineticLaw>
</reaction>
<reaction id="R_rxn01053_c0" name="(S)-lactaldehyde:NAD+ oxidoreductase" reversible="true">
<notes>
<html:p>GENE_ASSOCIATION:""</html:p>
<html:p>PROTEIN_ASSOCIATION:""</html:p>
</notes>
<listOfReactants>
<speciesReference species="M_cpd00001_c0" stoichiometry="1"/>
<speciesReference species="M_cpd00003_c0" stoichiometry="1"/>
<speciesReference species="M_cpd00334_c0" stoichiometry="1"/>
</listOfReactants>
<listOfProducts>
<speciesReference species="M_cpd00004_c0" stoichiometry="1"/>
<speciesReference species="M_cpd00067_c0" stoichiometry="2"/>
<speciesReference species="M_cpd00159_c0" stoichiometry="1"/>
</listOfProducts>
<kineticLaw>
	<math xmlns="http://www.w3.org/1998/Math/MathML">
		<ci> FLUX_VALUE </ci>
	</math>
	<listOfParameters>
		<parameter id="LOWER_BOUND" value="-1000.0" name="mmol_per_gDW_per_hr"/>
		<parameter id="UPPER_BOUND" value="1000.0" name="mmol_per_gDW_per_hr"/>
		<parameter id="OBJECTIVE_COEFFICIENT" value="0"/>
		<parameter id="FLUX_VALUE" value="0.0" name="mmol_per_gDW_per_hr"/>
	</listOfParameters>
</kineticLaw>
</reaction>
<reaction id="R_rxn01069_c0" name="O-phospho-L-homoserine phosphate-lyase (adding water;L-threonine-forming)_c0" reversible="false">
<notes>
<html:p>GENE_ASSOCIATION:"fig|190974.3.peg.545"</html:p>
<html:p>PROTEIN_ASSOCIATION:"fig|190974.3.peg.545"</html:p>
</notes>
<listOfReactants>
<speciesReference species="M_cpd00001_c0" stoichiometry="1"/>
<speciesReference species="M_cpd00809_c0" stoichiometry="1"/>
</listOfReactants>
<listOfProducts>
<speciesReference species="M_cpd00009_c0" stoichiometry="1"/>
<speciesReference species="M_cpd00161_c0" stoichiometry="1"/>
</listOfProducts>
<kineticLaw>
	<math xmlns="http://www.w3.org/1998/Math/MathML">
		<ci> FLUX_VALUE </ci>
	</math>
	<listOfParameters>
		<parameter id="LOWER_BOUND" value="0.0" name="mmol_per_gDW_per_hr"/>
		<parameter id="UPPER_BOUND" value="1000.0" name="mmol_per_gDW_per_hr"/>
		<parameter id="OBJECTIVE_COEFFICIENT" value="0"/>
		<parameter id="FLUX_VALUE" value="0.0" name="mmol_per_gDW_per_hr"/>
	</listOfParameters>
</kineticLaw>
</reaction>
<reaction id="R_rxn01073_c0" name="sn-Glycero-3-phosphoethanolamine glycerophosphohydrolase_c0" reversible="false">
<notes>
<html:p>GENE_ASSOCIATION:"Unknown"</html:p>
<html:p>PROTEIN_ASSOCIATION:"Unknown"</html:p>
</notes>
<listOfReactants>
<speciesReference species="M_cpd00067_c0" stoichiometry="1"/>
<speciesReference species="M_cpd00080_c0" stoichiometry="1"/>
<speciesReference species="M_cpd00162_c0" stoichiometry="1"/>
</listOfReactants>
<listOfProducts>
<speciesReference species="M_cpd00001_c0" stoichiometry="1"/>
<speciesReference species="M_cpd00908_c0" stoichiometry="1"/>
</listOfProducts>
<kineticLaw>
	<math xmlns="http://www.w3.org/1998/Math/MathML">
		<ci> FLUX_VALUE </ci>
	</math>
	<listOfParameters>
		<parameter id="LOWER_BOUND" value="0.0" name="mmol_per_gDW_per_hr"/>
		<parameter id="UPPER_BOUND" value="1000.0" name="mmol_per_gDW_per_hr"/>
		<parameter id="OBJECTIVE_COEFFICIENT" value="0"/>
		<parameter id="FLUX_VALUE" value="0.0" name="mmol_per_gDW_per_hr"/>
	</listOfParameters>
</kineticLaw>
</reaction>
<reaction id="R_rxn01100_c0" name="ATP:3-phospho-D-glycerate 1-phosphotransferase_c0" reversible="true">
<notes>
<html:p>GENE_ASSOCIATION:"fig|190974.3.peg.278"</html:p>
<html:p>PROTEIN_ASSOCIATION:"fig|190974.3.peg.278"</html:p>
</notes>
<listOfReactants>
<speciesReference species="M_cpd00002_c0" stoichiometry="1"/>
<speciesReference species="M_cpd00169_c0" stoichiometry="1"/>
</listOfReactants>
<listOfProducts>
<speciesReference species="M_cpd00008_c0" stoichiometry="1"/>
<speciesReference species="M_cpd00203_c0" stoichiometry="1"/>
</listOfProducts>
<kineticLaw>
	<math xmlns="http://www.w3.org/1998/Math/MathML">
		<ci> FLUX_VALUE </ci>
	</math>
	<listOfParameters>
		<parameter id="LOWER_BOUND" value="-1000.0" name="mmol_per_gDW_per_hr"/>
		<parameter id="UPPER_BOUND" value="1000.0" name="mmol_per_gDW_per_hr"/>
		<parameter id="OBJECTIVE_COEFFICIENT" value="0"/>
		<parameter id="FLUX_VALUE" value="0.0" name="mmol_per_gDW_per_hr"/>
	</listOfParameters>
</kineticLaw>
</reaction>
<reaction id="R_rxn01101_c0" name="3-Phospho-D-glycerate:NAD+ 2-oxidoreductase_c0" reversible="true">
<notes>
<html:p>GENE_ASSOCIATION:"(fig|190974.3.peg.1240 or fig|190974.3.peg.1779 or fig|190974.3.peg.1780)"</html:p>
<html:p>PROTEIN_ASSOCIATION:"(fig|190974.3.peg.1240 or fig|190974.3.peg.1779 or fig|190974.3.peg.1780)"</html:p>
</notes>
<listOfReactants>
<speciesReference species="M_cpd00003_c0" stoichiometry="1"/>
<speciesReference species="M_cpd00169_c0" stoichiometry="1"/>
</listOfReactants>
<listOfProducts>
<speciesReference species="M_cpd00004_c0" stoichiometry="1"/>
<speciesReference species="M_cpd00067_c0" stoichiometry="1"/>
<speciesReference species="M_cpd02069_c0" stoichiometry="1"/>
</listOfProducts>
<kineticLaw>
	<math xmlns="http://www.w3.org/1998/Math/MathML">
		<ci> FLUX_VALUE </ci>
	</math>
	<listOfParameters>
		<parameter id="LOWER_BOUND" value="-1000.0" name="mmol_per_gDW_per_hr"/>
		<parameter id="UPPER_BOUND" value="1000.0" name="mmol_per_gDW_per_hr"/>
		<parameter id="OBJECTIVE_COEFFICIENT" value="0"/>
		<parameter id="FLUX_VALUE" value="0.0" name="mmol_per_gDW_per_hr"/>
	</listOfParameters>
</kineticLaw>
</reaction>
<reaction id="R_rxn01102_c0" name="ATP:(R)-glycerate 3-phosphotransferase_c0" reversible="true">
<notes>
<html:p>GENE_ASSOCIATION:"fig|190974.3.peg.1778"</html:p>
<html:p>PROTEIN_ASSOCIATION:"fig|190974.3.peg.1778"</html:p>
</notes>
<listOfReactants>
<speciesReference species="M_cpd00002_c0" stoichiometry="1"/>
<speciesReference species="M_cpd00223_c0" stoichiometry="1"/>
</listOfReactants>
<listOfProducts>
<speciesReference species="M_cpd00008_c0" stoichiometry="1"/>
<speciesReference species="M_cpd00067_c0" stoichiometry="1"/>
<speciesReference species="M_cpd00169_c0" stoichiometry="1"/>
</listOfProducts>
<kineticLaw>
	<math xmlns="http://www.w3.org/1998/Math/MathML">
		<ci> FLUX_VALUE </ci>
	</math>
	<listOfParameters>
		<parameter id="LOWER_BOUND" value="-1000.0" name="mmol_per_gDW_per_hr"/>
		<parameter id="UPPER_BOUND" value="1000.0" name="mmol_per_gDW_per_hr"/>
		<parameter id="OBJECTIVE_COEFFICIENT" value="0"/>
		<parameter id="FLUX_VALUE" value="0.0" name="mmol_per_gDW_per_hr"/>
	</listOfParameters>
</kineticLaw>
</reaction>
<reaction id="R_rxn01114_c0" name="ATP:D-ribulose 5-phosphotransferase_c0" reversible="true">
<notes>
<html:p>GENE_ASSOCIATION:"fig|190974.3.peg.270"</html:p>
<html:p>PROTEIN_ASSOCIATION:"fig|190974.3.peg.270"</html:p>
</notes>
<listOfReactants>
<speciesReference species="M_cpd00002_c0" stoichiometry="1"/>
<speciesReference species="M_cpd00258_c0" stoichiometry="1"/>
</listOfReactants>
<listOfProducts>
<speciesReference species="M_cpd00008_c0" stoichiometry="1"/>
<speciesReference species="M_cpd00067_c0" stoichiometry="1"/>
<speciesReference species="M_cpd00171_c0" stoichiometry="1"/>
</listOfProducts>
<kineticLaw>
	<math xmlns="http://www.w3.org/1998/Math/MathML">
		<ci> FLUX_VALUE </ci>
	</math>
	<listOfParameters>
		<parameter id="LOWER_BOUND" value="-1000.0" name="mmol_per_gDW_per_hr"/>
		<parameter id="UPPER_BOUND" value="1000.0" name="mmol_per_gDW_per_hr"/>
		<parameter id="OBJECTIVE_COEFFICIENT" value="0"/>
		<parameter id="FLUX_VALUE" value="0.0" name="mmol_per_gDW_per_hr"/>
	</listOfParameters>
</kineticLaw>
</reaction>
<reaction id="R_rxn01116_c0" name="D-Ribulose-5-phosphate 3-epimerase_c0" reversible="true">
<notes>
<html:p>GENE_ASSOCIATION:"(fig|190974.3.peg.1656 or fig|190974.3.peg.31)"</html:p>
<html:p>PROTEIN_ASSOCIATION:"(fig|190974.3.peg.1656 or fig|190974.3.peg.31)"</html:p>
</notes>
<listOfReactants>
<speciesReference species="M_cpd00171_c0" stoichiometry="1"/>
</listOfReactants>
<listOfProducts>
<speciesReference species="M_cpd00198_c0" stoichiometry="1"/>
</listOfProducts>
<kineticLaw>
	<math xmlns="http://www.w3.org/1998/Math/MathML">
		<ci> FLUX_VALUE </ci>
	</math>
	<listOfParameters>
		<parameter id="LOWER_BOUND" value="-1000.0" name="mmol_per_gDW_per_hr"/>
		<parameter id="UPPER_BOUND" value="1000.0" name="mmol_per_gDW_per_hr"/>
		<parameter id="OBJECTIVE_COEFFICIENT" value="0"/>
		<parameter id="FLUX_VALUE" value="0.0" name="mmol_per_gDW_per_hr"/>
	</listOfParameters>
</kineticLaw>
</reaction>
<reaction id="R_rxn01135_c0" name="Oxalate:CoA ligase (AMP-forming)_c0" reversible="true">
<notes>
<html:p>GENE_ASSOCIATION:"fig|190974.3.peg.1319"</html:p>
<html:p>PROTEIN_ASSOCIATION:"fig|190974.3.peg.1319"</html:p>
</notes>
<listOfReactants>
<speciesReference species="M_cpd00002_c0" stoichiometry="1"/>
<speciesReference species="M_cpd00010_c0" stoichiometry="1"/>
<speciesReference species="M_cpd00180_c0" stoichiometry="1"/>
</listOfReactants>
<listOfProducts>
<speciesReference species="M_cpd00012_c0" stoichiometry="1"/>
<speciesReference species="M_cpd00018_c0" stoichiometry="1"/>
<speciesReference species="M_cpd00262_c0" stoichiometry="1"/>
</listOfProducts>
<kineticLaw>
	<math xmlns="http://www.w3.org/1998/Math/MathML">
		<ci> FLUX_VALUE </ci>
	</math>
	<listOfParameters>
		<parameter id="LOWER_BOUND" value="-1000.0" name="mmol_per_gDW_per_hr"/>
		<parameter id="UPPER_BOUND" value="1000.0" name="mmol_per_gDW_per_hr"/>
		<parameter id="OBJECTIVE_COEFFICIENT" value="0"/>
		<parameter id="FLUX_VALUE" value="0.0" name="mmol_per_gDW_per_hr"/>
	</listOfParameters>
</kineticLaw>
</reaction>
<reaction id="R_rxn01151_c0" name="3-deoxy-D-manno-octulosonate D-arabinose-lyase (pyruvate-forming)_c0" reversible="false">
<notes>
<html:p>GENE_ASSOCIATION:"Unknown"</html:p>
<html:p>PROTEIN_ASSOCIATION:"Unknown"</html:p>
</notes>
<listOfReactants>
<speciesReference species="M_cpd00020_c0" stoichiometry="1"/>
<speciesReference species="M_cpd00185_c0" stoichiometry="1"/>
</listOfReactants>
<listOfProducts>
<speciesReference species="M_cpd00875_c0" stoichiometry="1"/>
</listOfProducts>
<kineticLaw>
	<math xmlns="http://www.w3.org/1998/Math/MathML">
		<ci> FLUX_VALUE </ci>
	</math>
	<listOfParameters>
		<parameter id="LOWER_BOUND" value="0.0" name="mmol_per_gDW_per_hr"/>
		<parameter id="UPPER_BOUND" value="1000.0" name="mmol_per_gDW_per_hr"/>
		<parameter id="OBJECTIVE_COEFFICIENT" value="0"/>
		<parameter id="FLUX_VALUE" value="0.0" name="mmol_per_gDW_per_hr"/>
	</listOfParameters>
</kineticLaw>
</reaction>
<reaction id="R_rxn01152_c0" name="D-arabinose aldose-ketose-isomerase_c0" reversible="false">
<notes>
<html:p>GENE_ASSOCIATION:"Unknown"</html:p>
<html:p>PROTEIN_ASSOCIATION:"Unknown"</html:p>
</notes>
<listOfReactants>
<speciesReference species="M_cpd00258_c0" stoichiometry="1"/>
</listOfReactants>
<listOfProducts>
<speciesReference species="M_cpd00185_c0" stoichiometry="1"/>
</listOfProducts>
<kineticLaw>
	<math xmlns="http://www.w3.org/1998/Math/MathML">
		<ci> FLUX_VALUE </ci>
	</math>
	<listOfParameters>
		<parameter id="LOWER_BOUND" value="0.0" name="mmol_per_gDW_per_hr"/>
		<parameter id="UPPER_BOUND" value="1000.0" name="mmol_per_gDW_per_hr"/>
		<parameter id="OBJECTIVE_COEFFICIENT" value="0"/>
		<parameter id="FLUX_VALUE" value="0.0" name="mmol_per_gDW_per_hr"/>
	</listOfParameters>
</kineticLaw>
</reaction>
<reaction id="R_rxn01157_c0" name="D-glutamate hydro-lyase (cyclizing; 5-oxo-D-proline-forming)_c0" reversible="true">
<notes>
<html:p>GENE_ASSOCIATION:"fig|190974.3.peg.1533"</html:p>
<html:p>PROTEIN_ASSOCIATION:"fig|190974.3.peg.1533"</html:p>
</notes>
<listOfReactants>
<speciesReference species="M_cpd00186_c0" stoichiometry="1"/>
</listOfReactants>
<listOfProducts>
<speciesReference species="M_cpd00001_c0" stoichiometry="1"/>
<speciesReference species="M_cpd01512_c0" stoichiometry="1"/>
</listOfProducts>
<kineticLaw>
	<math xmlns="http://www.w3.org/1998/Math/MathML">
		<ci> FLUX_VALUE </ci>
	</math>
	<listOfParameters>
		<parameter id="LOWER_BOUND" value="-1000.0" name="mmol_per_gDW_per_hr"/>
		<parameter id="UPPER_BOUND" value="1000.0" name="mmol_per_gDW_per_hr"/>
		<parameter id="OBJECTIVE_COEFFICIENT" value="0"/>
		<parameter id="FLUX_VALUE" value="0.0" name="mmol_per_gDW_per_hr"/>
	</listOfParameters>
</kineticLaw>
</reaction>
<reaction id="R_rxn01200_c0" name="Sedoheptulose-7-phosphate:D-glyceraldehyde-3-phosphate glycolaldehyde transferase_c0" reversible="false">
<notes>
<html:p>GENE_ASSOCIATION:"Unknown"</html:p>
<html:p>PROTEIN_ASSOCIATION:"Unknown"</html:p>
</notes>
<listOfReactants>
<speciesReference species="M_cpd00101_c0" stoichiometry="1"/>
<speciesReference species="M_cpd00198_c0" stoichiometry="1"/>
</listOfReactants>
<listOfProducts>
<speciesReference species="M_cpd00102_c0" stoichiometry="1"/>
<speciesReference species="M_cpd00238_c0" stoichiometry="1"/>
</listOfProducts>
<kineticLaw>
	<math xmlns="http://www.w3.org/1998/Math/MathML">
		<ci> FLUX_VALUE </ci>
	</math>
	<listOfParameters>
		<parameter id="LOWER_BOUND" value="0.0" name="mmol_per_gDW_per_hr"/>
		<parameter id="UPPER_BOUND" value="1000.0" name="mmol_per_gDW_per_hr"/>
		<parameter id="OBJECTIVE_COEFFICIENT" value="0"/>
		<parameter id="FLUX_VALUE" value="0.0" name="mmol_per_gDW_per_hr"/>
	</listOfParameters>
</kineticLaw>
</reaction>
<reaction id="R_rxn01207_c0" name="4-methyl-2-oxopentanoate:NAD+ oxidoreductase (CoA-mehtylpropanoylating)_c0" reversible="false">
<notes>
<html:p>GENE_ASSOCIATION:"Unknown"</html:p>
<html:p>PROTEIN_ASSOCIATION:"Unknown"</html:p>
</notes>
<listOfReactants>
<speciesReference species="M_cpd00003_c0" stoichiometry="1"/>
<speciesReference species="M_cpd00010_c0" stoichiometry="1"/>
<speciesReference species="M_cpd00200_c0" stoichiometry="1"/>
</listOfReactants>
<listOfProducts>
<speciesReference species="M_cpd00004_c0" stoichiometry="1"/>
<speciesReference species="M_cpd00011_c0" stoichiometry="1"/>
<speciesReference species="M_cpd01882_c0" stoichiometry="1"/>
</listOfProducts>
<kineticLaw>
	<math xmlns="http://www.w3.org/1998/Math/MathML">
		<ci> FLUX_VALUE </ci>
	</math>
	<listOfParameters>
		<parameter id="LOWER_BOUND" value="0.0" name="mmol_per_gDW_per_hr"/>
		<parameter id="UPPER_BOUND" value="1000.0" name="mmol_per_gDW_per_hr"/>
		<parameter id="OBJECTIVE_COEFFICIENT" value="0"/>
		<parameter id="FLUX_VALUE" value="0.0" name="mmol_per_gDW_per_hr"/>
	</listOfParameters>
</kineticLaw>
</reaction>
<reaction id="R_rxn01208_c0" name="R01652_c0" reversible="false">
<notes>
<html:p>GENE_ASSOCIATION:"fig|190974.3.peg.1647"</html:p>
<html:p>PROTEIN_ASSOCIATION:"fig|190974.3.peg.1647"</html:p>
</notes>
<listOfReactants>
<speciesReference species="M_cpd00067_c0" stoichiometry="1"/>
<speciesReference species="M_cpd02605_c0" stoichiometry="1"/>
</listOfReactants>
<listOfProducts>
<speciesReference species="M_cpd00011_c0" stoichiometry="1"/>
<speciesReference species="M_cpd00200_c0" stoichiometry="1"/>
</listOfProducts>
<kineticLaw>
	<math xmlns="http://www.w3.org/1998/Math/MathML">
		<ci> FLUX_VALUE </ci>
	</math>
	<listOfParameters>
		<parameter id="LOWER_BOUND" value="0.0" name="mmol_per_gDW_per_hr"/>
		<parameter id="UPPER_BOUND" value="1000.0" name="mmol_per_gDW_per_hr"/>
		<parameter id="OBJECTIVE_COEFFICIENT" value="0"/>
		<parameter id="FLUX_VALUE" value="0.0" name="mmol_per_gDW_per_hr"/>
	</listOfParameters>
</kineticLaw>
</reaction>
<reaction id="R_rxn01213_c0" name="GPPSYN-RXN_c0" reversible="true">
<notes>
<html:p>GENE_ASSOCIATION:"(Unknown and Unknown and Unknown and fig|190974.3.peg.234)"</html:p>
<html:p>PROTEIN_ASSOCIATION:"(Unknown and Unknown and Unknown and fig|190974.3.peg.234)"</html:p>
</notes>
<listOfReactants>
<speciesReference species="M_cpd00113_c0" stoichiometry="1"/>
<speciesReference species="M_cpd00202_c0" stoichiometry="1"/>
</listOfReactants>
<listOfProducts>
<speciesReference species="M_cpd00012_c0" stoichiometry="1"/>
<speciesReference species="M_cpd00067_c0" stoichiometry="1"/>
<speciesReference species="M_cpd00283_c0" stoichiometry="1"/>
</listOfProducts>
<kineticLaw>
	<math xmlns="http://www.w3.org/1998/Math/MathML">
		<ci> FLUX_VALUE </ci>
	</math>
	<listOfParameters>
		<parameter id="LOWER_BOUND" value="0.0" name="mmol_per_gDW_per_hr"/>
		<parameter id="UPPER_BOUND" value="1000.0" name="mmol_per_gDW_per_hr"/>
		<parameter id="OBJECTIVE_COEFFICIENT" value="0"/>
		<parameter id="FLUX_VALUE" value="0.0" name="mmol_per_gDW_per_hr"/>
	</listOfParameters>
</kineticLaw>
</reaction>
<reaction id="R_rxn01216_c0" name="3-phospho-D-glycerate 1,2-phosphomutase_c0" reversible="true">
<notes>
<html:p>GENE_ASSOCIATION:"fig|190974.3.peg.854"</html:p>
<html:p>PROTEIN_ASSOCIATION:"fig|190974.3.peg.854"</html:p>
</notes>
<listOfReactants>
<speciesReference species="M_cpd00067_c0" stoichiometry="1"/>
<speciesReference species="M_cpd00203_c0" stoichiometry="1"/>
</listOfReactants>
<listOfProducts>
<speciesReference species="M_cpd00853_c0" stoichiometry="1"/>
</listOfProducts>
<kineticLaw>
	<math xmlns="http://www.w3.org/1998/Math/MathML">
		<ci> FLUX_VALUE </ci>
	</math>
	<listOfParameters>
		<parameter id="LOWER_BOUND" value="-1000.0" name="mmol_per_gDW_per_hr"/>
		<parameter id="UPPER_BOUND" value="1000.0" name="mmol_per_gDW_per_hr"/>
		<parameter id="OBJECTIVE_COEFFICIENT" value="0"/>
		<parameter id="FLUX_VALUE" value="0.0" name="mmol_per_gDW_per_hr"/>
	</listOfParameters>
</kineticLaw>
</reaction>
<reaction id="R_rxn01219_c0" name="ATP:dCMP phosphotransferase_c0" reversible="true">
<notes>
<html:p>GENE_ASSOCIATION:"fig|190974.3.peg.212"</html:p>
<html:p>PROTEIN_ASSOCIATION:"fig|190974.3.peg.212"</html:p>
</notes>
<listOfReactants>
<speciesReference species="M_cpd00002_c0" stoichiometry="1"/>
<speciesReference species="M_cpd00067_c0" stoichiometry="1"/>
<speciesReference species="M_cpd00206_c0" stoichiometry="1"/>
</listOfReactants>
<listOfProducts>
<speciesReference species="M_cpd00008_c0" stoichiometry="1"/>
<speciesReference species="M_cpd00533_c0" stoichiometry="1"/>
</listOfProducts>
<kineticLaw>
	<math xmlns="http://www.w3.org/1998/Math/MathML">
		<ci> FLUX_VALUE </ci>
	</math>
	<listOfParameters>
		<parameter id="LOWER_BOUND" value="-1000.0" name="mmol_per_gDW_per_hr"/>
		<parameter id="UPPER_BOUND" value="1000.0" name="mmol_per_gDW_per_hr"/>
		<parameter id="OBJECTIVE_COEFFICIENT" value="0"/>
		<parameter id="FLUX_VALUE" value="0.0" name="mmol_per_gDW_per_hr"/>
	</listOfParameters>
</kineticLaw>
</reaction>
<reaction id="R_rxn01241_c0" name="Dihydrolipoamide:NAD+ oxidoreductase_c0" reversible="true">
<notes>
<html:p>GENE_ASSOCIATION:"(fig|190974.3.peg.865 or (fig|190974.3.peg.366 or fig|190974.3.peg.364))"</html:p>
<html:p>PROTEIN_ASSOCIATION:"(fig|190974.3.peg.865 or (fig|190974.3.peg.366 or fig|190974.3.peg.364))"</html:p>
</notes>
<listOfReactants>
<speciesReference species="M_cpd00003_c0" stoichiometry="1"/>
<speciesReference species="M_cpd00449_c0" stoichiometry="1"/>
</listOfReactants>
<listOfProducts>
<speciesReference species="M_cpd00004_c0" stoichiometry="1"/>
<speciesReference species="M_cpd00067_c0" stoichiometry="1"/>
<speciesReference species="M_cpd00213_c0" stoichiometry="1"/>
</listOfProducts>
<kineticLaw>
	<math xmlns="http://www.w3.org/1998/Math/MathML">
		<ci> FLUX_VALUE </ci>
	</math>
	<listOfParameters>
		<parameter id="LOWER_BOUND" value="-1000.0" name="mmol_per_gDW_per_hr"/>
		<parameter id="UPPER_BOUND" value="1000.0" name="mmol_per_gDW_per_hr"/>
		<parameter id="OBJECTIVE_COEFFICIENT" value="0"/>
		<parameter id="FLUX_VALUE" value="0.0" name="mmol_per_gDW_per_hr"/>
	</listOfParameters>
</kineticLaw>
</reaction>
<reaction id="R_rxn01255_c0" name="5-O-(1-Carboxyvinyl)-3-phosphoshikimate phosphate-lyase (chorismate-forming)_c0" reversible="false">
<notes>
<html:p>GENE_ASSOCIATION:"fig|190974.3.peg.1135"</html:p>
<html:p>PROTEIN_ASSOCIATION:"fig|190974.3.peg.1135"</html:p>
</notes>
<listOfReactants>
<speciesReference species="M_cpd00932_c0" stoichiometry="1"/>
</listOfReactants>
<listOfProducts>
<speciesReference species="M_cpd00009_c0" stoichiometry="1"/>
<speciesReference species="M_cpd00216_c0" stoichiometry="1"/>
</listOfProducts>
<kineticLaw>
	<math xmlns="http://www.w3.org/1998/Math/MathML">
		<ci> FLUX_VALUE </ci>
	</math>
	<listOfParameters>
		<parameter id="LOWER_BOUND" value="0.0" name="mmol_per_gDW_per_hr"/>
		<parameter id="UPPER_BOUND" value="1000.0" name="mmol_per_gDW_per_hr"/>
		<parameter id="OBJECTIVE_COEFFICIENT" value="0"/>
		<parameter id="FLUX_VALUE" value="0.0" name="mmol_per_gDW_per_hr"/>
	</listOfParameters>
</kineticLaw>
</reaction>
<reaction id="R_rxn01257_c0" name="chorismate:L-glutamine aminotransferase_c0" reversible="true">
<notes>
<html:p>GENE_ASSOCIATION:"fig|190974.3.peg.1450"</html:p>
<html:p>PROTEIN_ASSOCIATION:"fig|190974.3.peg.1450"</html:p>
</notes>
<listOfReactants>
<speciesReference species="M_cpd00053_c0" stoichiometry="1"/>
<speciesReference species="M_cpd00216_c0" stoichiometry="1"/>
</listOfReactants>
<listOfProducts>
<speciesReference species="M_cpd00023_c0" stoichiometry="1"/>
<speciesReference species="M_cpd08210_c0" stoichiometry="1"/>
</listOfProducts>
<kineticLaw>
	<math xmlns="http://www.w3.org/1998/Math/MathML">
		<ci> FLUX_VALUE </ci>
	</math>
	<listOfParameters>
		<parameter id="LOWER_BOUND" value="-1000.0" name="mmol_per_gDW_per_hr"/>
		<parameter id="UPPER_BOUND" value="1000.0" name="mmol_per_gDW_per_hr"/>
		<parameter id="OBJECTIVE_COEFFICIENT" value="0"/>
		<parameter id="FLUX_VALUE" value="0.0" name="mmol_per_gDW_per_hr"/>
	</listOfParameters>
</kineticLaw>
</reaction>
<reaction id="R_rxn01258_c0" name="chorismate hydroxymutase_c0" reversible="false">
<notes>
<html:p>GENE_ASSOCIATION:"Unknown"</html:p>
<html:p>PROTEIN_ASSOCIATION:"Unknown"</html:p>
</notes>
<listOfReactants>
<speciesReference species="M_cpd00658_c0" stoichiometry="1"/>
</listOfReactants>
<listOfProducts>
<speciesReference species="M_cpd00216_c0" stoichiometry="1"/>
</listOfProducts>
<kineticLaw>
	<math xmlns="http://www.w3.org/1998/Math/MathML">
		<ci> FLUX_VALUE </ci>
	</math>
	<listOfParameters>
		<parameter id="LOWER_BOUND" value="0.0" name="mmol_per_gDW_per_hr"/>
		<parameter id="UPPER_BOUND" value="1000.0" name="mmol_per_gDW_per_hr"/>
		<parameter id="OBJECTIVE_COEFFICIENT" value="0"/>
		<parameter id="FLUX_VALUE" value="0.0" name="mmol_per_gDW_per_hr"/>
	</listOfParameters>
</kineticLaw>
</reaction>
<reaction id="R_rxn01265_c0" name="Nicotinate D-ribonucleotide:diphosphate phosphoribosyltransferase_c0" reversible="false">
<notes>
<html:p>GENE_ASSOCIATION:"Unknown"</html:p>
<html:p>PROTEIN_ASSOCIATION:"Unknown"</html:p>
</notes>
<listOfReactants>
<speciesReference species="M_cpd00103_c0" stoichiometry="1"/>
<speciesReference species="M_cpd00218_c0" stoichiometry="1"/>
</listOfReactants>
<listOfProducts>
<speciesReference species="M_cpd00012_c0" stoichiometry="1"/>
<speciesReference species="M_cpd00873_c0" stoichiometry="1"/>
</listOfProducts>
<kineticLaw>
	<math xmlns="http://www.w3.org/1998/Math/MathML">
		<ci> FLUX_VALUE </ci>
	</math>
	<listOfParameters>
		<parameter id="LOWER_BOUND" value="0.0" name="mmol_per_gDW_per_hr"/>
		<parameter id="UPPER_BOUND" value="1000.0" name="mmol_per_gDW_per_hr"/>
		<parameter id="OBJECTIVE_COEFFICIENT" value="0"/>
		<parameter id="FLUX_VALUE" value="0.0" name="mmol_per_gDW_per_hr"/>
	</listOfParameters>
</kineticLaw>
</reaction>
<reaction id="R_rxn01268_c0" name="Prephenate:NAD+ oxidoreductase(decarboxylating)_c0" reversible="false">
<notes>
<html:p>GENE_ASSOCIATION:"fig|190974.3.peg.861"</html:p>
<html:p>PROTEIN_ASSOCIATION:"fig|190974.3.peg.861"</html:p>
</notes>
<listOfReactants>
<speciesReference species="M_cpd00003_c0" stoichiometry="1"/>
<speciesReference species="M_cpd00219_c0" stoichiometry="1"/>
</listOfReactants>
<listOfProducts>
<speciesReference species="M_cpd00004_c0" stoichiometry="1"/>
<speciesReference species="M_cpd00011_c0" stoichiometry="1"/>
<speciesReference species="M_cpd00868_c0" stoichiometry="1"/>
</listOfProducts>
<kineticLaw>
	<math xmlns="http://www.w3.org/1998/Math/MathML">
		<ci> FLUX_VALUE </ci>
	</math>
	<listOfParameters>
		<parameter id="LOWER_BOUND" value="0.0" name="mmol_per_gDW_per_hr"/>
		<parameter id="UPPER_BOUND" value="1000.0" name="mmol_per_gDW_per_hr"/>
		<parameter id="OBJECTIVE_COEFFICIENT" value="0"/>
		<parameter id="FLUX_VALUE" value="0.0" name="mmol_per_gDW_per_hr"/>
	</listOfParameters>
</kineticLaw>
</reaction>
<reaction id="R_rxn01269_c0" name="Prephenate:NADP+ oxidoreductase(decarboxylating)_c0" reversible="false">
<notes>
<html:p>GENE_ASSOCIATION:"fig|190974.3.peg.861"</html:p>
<html:p>PROTEIN_ASSOCIATION:"fig|190974.3.peg.861"</html:p>
</notes>
<listOfReactants>
<speciesReference species="M_cpd00006_c0" stoichiometry="1"/>
<speciesReference species="M_cpd00219_c0" stoichiometry="1"/>
</listOfReactants>
<listOfProducts>
<speciesReference species="M_cpd00005_c0" stoichiometry="1"/>
<speciesReference species="M_cpd00011_c0" stoichiometry="1"/>
<speciesReference species="M_cpd00868_c0" stoichiometry="1"/>
</listOfProducts>
<kineticLaw>
	<math xmlns="http://www.w3.org/1998/Math/MathML">
		<ci> FLUX_VALUE </ci>
	</math>
	<listOfParameters>
		<parameter id="LOWER_BOUND" value="0.0" name="mmol_per_gDW_per_hr"/>
		<parameter id="UPPER_BOUND" value="1000.0" name="mmol_per_gDW_per_hr"/>
		<parameter id="OBJECTIVE_COEFFICIENT" value="0"/>
		<parameter id="FLUX_VALUE" value="0.0" name="mmol_per_gDW_per_hr"/>
	</listOfParameters>
</kineticLaw>
</reaction>
<reaction id="R_rxn01270_c0" name="L-arogenate:2-oxoglutarate aminotransferase_c0" reversible="true">
<notes>
<html:p>GENE_ASSOCIATION:"(fig|190974.3.peg.165 or fig|190974.3.peg.951)"</html:p>
<html:p>PROTEIN_ASSOCIATION:"(fig|190974.3.peg.165 or fig|190974.3.peg.951)"</html:p>
</notes>
<listOfReactants>
<speciesReference species="M_cpd00032_c0" stoichiometry="1"/>
<speciesReference species="M_cpd00616_c0" stoichiometry="1"/>
</listOfReactants>
<listOfProducts>
<speciesReference species="M_cpd00041_c0" stoichiometry="1"/>
<speciesReference species="M_cpd00219_c0" stoichiometry="1"/>
</listOfProducts>
<kineticLaw>
	<math xmlns="http://www.w3.org/1998/Math/MathML">
		<ci> FLUX_VALUE </ci>
	</math>
	<listOfParameters>
		<parameter id="LOWER_BOUND" value="-1000.0" name="mmol_per_gDW_per_hr"/>
		<parameter id="UPPER_BOUND" value="1000.0" name="mmol_per_gDW_per_hr"/>
		<parameter id="OBJECTIVE_COEFFICIENT" value="0"/>
		<parameter id="FLUX_VALUE" value="0.0" name="mmol_per_gDW_per_hr"/>
	</listOfParameters>
</kineticLaw>
</reaction>
<reaction id="R_rxn01300_c0" name="ATP:L-homoserine O-phosphotransferase" reversible="false">
<notes>
<html:p>GENE_ASSOCIATION:""</html:p>
<html:p>PROTEIN_ASSOCIATION:""</html:p>
</notes>
<listOfReactants>
<speciesReference species="M_cpd00002_c0" stoichiometry="1"/>
<speciesReference species="M_cpd00227_c0" stoichiometry="1"/>
</listOfReactants>
<listOfProducts>
<speciesReference species="M_cpd00008_c0" stoichiometry="1"/>
<speciesReference species="M_cpd00067_c0" stoichiometry="1"/>
<speciesReference species="M_cpd00809_c0" stoichiometry="1"/>
</listOfProducts>
<kineticLaw>
	<math xmlns="http://www.w3.org/1998/Math/MathML">
		<ci> FLUX_VALUE </ci>
	</math>
	<listOfParameters>
		<parameter id="LOWER_BOUND" value="0.0" name="mmol_per_gDW_per_hr"/>
		<parameter id="UPPER_BOUND" value="1000.0" name="mmol_per_gDW_per_hr"/>
		<parameter id="OBJECTIVE_COEFFICIENT" value="0"/>
		<parameter id="FLUX_VALUE" value="0.0" name="mmol_per_gDW_per_hr"/>
	</listOfParameters>
</kineticLaw>
</reaction>
<reaction id="R_rxn01301_c0" name="L-Homoserine:NAD+ oxidoreductase_c0" reversible="true">
<notes>
<html:p>GENE_ASSOCIATION:"(fig|190974.3.peg.147 or fig|190974.3.peg.147)"</html:p>
<html:p>PROTEIN_ASSOCIATION:"(fig|190974.3.peg.147 or fig|190974.3.peg.147)"</html:p>
</notes>
<listOfReactants>
<speciesReference species="M_cpd00003_c0" stoichiometry="1"/>
<speciesReference species="M_cpd00227_c0" stoichiometry="1"/>
</listOfReactants>
<listOfProducts>
<speciesReference species="M_cpd00004_c0" stoichiometry="1"/>
<speciesReference species="M_cpd00067_c0" stoichiometry="1"/>
<speciesReference species="M_cpd00346_c0" stoichiometry="1"/>
</listOfProducts>
<kineticLaw>
	<math xmlns="http://www.w3.org/1998/Math/MathML">
		<ci> FLUX_VALUE </ci>
	</math>
	<listOfParameters>
		<parameter id="LOWER_BOUND" value="-1000.0" name="mmol_per_gDW_per_hr"/>
		<parameter id="UPPER_BOUND" value="1000.0" name="mmol_per_gDW_per_hr"/>
		<parameter id="OBJECTIVE_COEFFICIENT" value="0"/>
		<parameter id="FLUX_VALUE" value="0.0" name="mmol_per_gDW_per_hr"/>
	</listOfParameters>
</kineticLaw>
</reaction>
<reaction id="R_rxn01302_c0" name="L-homoserine:NADP+ oxidoreductase_c0" reversible="true">
<notes>
<html:p>GENE_ASSOCIATION:"(fig|190974.3.peg.147 or fig|190974.3.peg.147)"</html:p>
<html:p>PROTEIN_ASSOCIATION:"(fig|190974.3.peg.147 or fig|190974.3.peg.147)"</html:p>
</notes>
<listOfReactants>
<speciesReference species="M_cpd00006_c0" stoichiometry="1"/>
<speciesReference species="M_cpd00227_c0" stoichiometry="1"/>
</listOfReactants>
<listOfProducts>
<speciesReference species="M_cpd00005_c0" stoichiometry="1"/>
<speciesReference species="M_cpd00067_c0" stoichiometry="1"/>
<speciesReference species="M_cpd00346_c0" stoichiometry="1"/>
</listOfProducts>
<kineticLaw>
	<math xmlns="http://www.w3.org/1998/Math/MathML">
		<ci> FLUX_VALUE </ci>
	</math>
	<listOfParameters>
		<parameter id="LOWER_BOUND" value="-1000.0" name="mmol_per_gDW_per_hr"/>
		<parameter id="UPPER_BOUND" value="1000.0" name="mmol_per_gDW_per_hr"/>
		<parameter id="OBJECTIVE_COEFFICIENT" value="0"/>
		<parameter id="FLUX_VALUE" value="0.0" name="mmol_per_gDW_per_hr"/>
	</listOfParameters>
</kineticLaw>
</reaction>
<reaction id="R_rxn01303_c0" name="Acetyl-CoA:L-homoserine O-acetyltransferase_c0" reversible="false">
<notes>
<html:p>GENE_ASSOCIATION:"((fig|190974.3.peg.1272 or fig|190974.3.peg.1772) or fig|190974.3.peg.1908)"</html:p>
<html:p>PROTEIN_ASSOCIATION:"((fig|190974.3.peg.1272 or fig|190974.3.peg.1772) or fig|190974.3.peg.1908)"</html:p>
</notes>
<listOfReactants>
<speciesReference species="M_cpd00022_c0" stoichiometry="1"/>
<speciesReference species="M_cpd00227_c0" stoichiometry="1"/>
</listOfReactants>
<listOfProducts>
<speciesReference species="M_cpd00010_c0" stoichiometry="1"/>
<speciesReference species="M_cpd00790_c0" stoichiometry="1"/>
</listOfProducts>
<kineticLaw>
	<math xmlns="http://www.w3.org/1998/Math/MathML">
		<ci> FLUX_VALUE </ci>
	</math>
	<listOfParameters>
		<parameter id="LOWER_BOUND" value="0.0" name="mmol_per_gDW_per_hr"/>
		<parameter id="UPPER_BOUND" value="1000.0" name="mmol_per_gDW_per_hr"/>
		<parameter id="OBJECTIVE_COEFFICIENT" value="0"/>
		<parameter id="FLUX_VALUE" value="0.0" name="mmol_per_gDW_per_hr"/>
	</listOfParameters>
</kineticLaw>
</reaction>
<reaction id="R_rxn01304_c0" name="Succinyl-CoA:L-homoserine O-succinyltransferase" reversible="false">
<notes>
<html:p>GENE_ASSOCIATION:""</html:p>
<html:p>PROTEIN_ASSOCIATION:""</html:p>
</notes>
<listOfReactants>
<speciesReference species="M_cpd00078_c0" stoichiometry="1"/>
<speciesReference species="M_cpd00227_c0" stoichiometry="1"/>
</listOfReactants>
<listOfProducts>
<speciesReference species="M_cpd00010_c0" stoichiometry="1"/>
<speciesReference species="M_cpd00822_c0" stoichiometry="1"/>
</listOfProducts>
<kineticLaw>
	<math xmlns="http://www.w3.org/1998/Math/MathML">
		<ci> FLUX_VALUE </ci>
	</math>
	<listOfParameters>
		<parameter id="LOWER_BOUND" value="0.0" name="mmol_per_gDW_per_hr"/>
		<parameter id="UPPER_BOUND" value="1000.0" name="mmol_per_gDW_per_hr"/>
		<parameter id="OBJECTIVE_COEFFICIENT" value="0"/>
		<parameter id="FLUX_VALUE" value="0.0" name="mmol_per_gDW_per_hr"/>
	</listOfParameters>
</kineticLaw>
</reaction>
<reaction id="R_rxn01316_c0" name="phosphoenolpyruvate:N-acetyl-D-mannosamine C-(1-carboxyvinyl)transferase (phosphate-hydrolysing, 2-carboxy-2-oxoethyl-forming)_c0" reversible="false">
<notes>
<html:p>GENE_ASSOCIATION:"fig|190974.3.peg.1640"</html:p>
<html:p>PROTEIN_ASSOCIATION:"fig|190974.3.peg.1640"</html:p>
</notes>
<listOfReactants>
<speciesReference species="M_cpd00001_c0" stoichiometry="1"/>
<speciesReference species="M_cpd00061_c0" stoichiometry="1"/>
<speciesReference species="M_cpd00492_c0" stoichiometry="1"/>
</listOfReactants>
<listOfProducts>
<speciesReference species="M_cpd00009_c0" stoichiometry="1"/>
<speciesReference species="M_cpd00232_c0" stoichiometry="1"/>
</listOfProducts>
<kineticLaw>
	<math xmlns="http://www.w3.org/1998/Math/MathML">
		<ci> FLUX_VALUE </ci>
	</math>
	<listOfParameters>
		<parameter id="LOWER_BOUND" value="0.0" name="mmol_per_gDW_per_hr"/>
		<parameter id="UPPER_BOUND" value="1000.0" name="mmol_per_gDW_per_hr"/>
		<parameter id="OBJECTIVE_COEFFICIENT" value="0"/>
		<parameter id="FLUX_VALUE" value="0.0" name="mmol_per_gDW_per_hr"/>
	</listOfParameters>
</kineticLaw>
</reaction>
<reaction id="R_rxn01329_c0" name="D-mannose 6-phosphate 1,6-phosphomutase_c0" reversible="true">
<notes>
<html:p>GENE_ASSOCIATION:"fig|190974.3.peg.854"</html:p>
<html:p>PROTEIN_ASSOCIATION:"fig|190974.3.peg.854"</html:p>
</notes>
<listOfReactants>
<speciesReference species="M_cpd00235_c0" stoichiometry="1"/>
</listOfReactants>
<listOfProducts>
<speciesReference species="M_cpd00485_c0" stoichiometry="1"/>
</listOfProducts>
<kineticLaw>
	<math xmlns="http://www.w3.org/1998/Math/MathML">
		<ci> FLUX_VALUE </ci>
	</math>
	<listOfParameters>
		<parameter id="LOWER_BOUND" value="-1000.0" name="mmol_per_gDW_per_hr"/>
		<parameter id="UPPER_BOUND" value="1000.0" name="mmol_per_gDW_per_hr"/>
		<parameter id="OBJECTIVE_COEFFICIENT" value="0"/>
		<parameter id="FLUX_VALUE" value="0.0" name="mmol_per_gDW_per_hr"/>
	</listOfParameters>
</kineticLaw>
</reaction>
<reaction id="R_rxn01332_c0" name="Phosphoenolpyruvate:D-erythrose-4-phosphate C-(1-carboxyvinyl)transferase (phosphate hydrolysing, 2-carboxy-2-oxoethyl-forming)" reversible="false">
<notes>
<html:p>GENE_ASSOCIATION:""</html:p>
<html:p>PROTEIN_ASSOCIATION:""</html:p>
</notes>
<listOfReactants>
<speciesReference species="M_cpd00001_c0" stoichiometry="1"/>
<speciesReference species="M_cpd00061_c0" stoichiometry="1"/>
<speciesReference species="M_cpd00236_c0" stoichiometry="1"/>
</listOfReactants>
<listOfProducts>
<speciesReference species="M_cpd00009_c0" stoichiometry="1"/>
<speciesReference species="M_cpd02857_c0" stoichiometry="1"/>
</listOfProducts>
<kineticLaw>
	<math xmlns="http://www.w3.org/1998/Math/MathML">
		<ci> FLUX_VALUE </ci>
	</math>
	<listOfParameters>
		<parameter id="LOWER_BOUND" value="0.0" name="mmol_per_gDW_per_hr"/>
		<parameter id="UPPER_BOUND" value="1000.0" name="mmol_per_gDW_per_hr"/>
		<parameter id="OBJECTIVE_COEFFICIENT" value="0"/>
		<parameter id="FLUX_VALUE" value="0.0" name="mmol_per_gDW_per_hr"/>
	</listOfParameters>
</kineticLaw>
</reaction>
<reaction id="R_rxn01334_c0" name="Sedoheptulose 1,7-bisphosphate D-glyceraldehyde-3-phosphate-lyase" reversible="true">
<notes>
<html:p>GENE_ASSOCIATION:""</html:p>
<html:p>PROTEIN_ASSOCIATION:""</html:p>
</notes>
<listOfReactants>
<speciesReference species="M_cpd00349_c0" stoichiometry="1"/>
</listOfReactants>
<listOfProducts>
<speciesReference species="M_cpd00095_c0" stoichiometry="1"/>
<speciesReference species="M_cpd00236_c0" stoichiometry="1"/>
</listOfProducts>
<kineticLaw>
	<math xmlns="http://www.w3.org/1998/Math/MathML">
		<ci> FLUX_VALUE </ci>
	</math>
	<listOfParameters>
		<parameter id="LOWER_BOUND" value="-1000.0" name="mmol_per_gDW_per_hr"/>
		<parameter id="UPPER_BOUND" value="1000.0" name="mmol_per_gDW_per_hr"/>
		<parameter id="OBJECTIVE_COEFFICIENT" value="0"/>
		<parameter id="FLUX_VALUE" value="0.0" name="mmol_per_gDW_per_hr"/>
	</listOfParameters>
</kineticLaw>
</reaction>
<reaction id="R_rxn01343_c0" name="ATP:Sedoheptulose 7-phosphate 1-phosphotransferase" reversible="false">
<notes>
<html:p>GENE_ASSOCIATION:""</html:p>
<html:p>PROTEIN_ASSOCIATION:""</html:p>
</notes>
<listOfReactants>
<speciesReference species="M_cpd00002_c0" stoichiometry="1"/>
<speciesReference species="M_cpd00238_c0" stoichiometry="1"/>
</listOfReactants>
<listOfProducts>
<speciesReference species="M_cpd00008_c0" stoichiometry="1"/>
<speciesReference species="M_cpd00067_c0" stoichiometry="1"/>
<speciesReference species="M_cpd00349_c0" stoichiometry="1"/>
</listOfProducts>
<kineticLaw>
	<math xmlns="http://www.w3.org/1998/Math/MathML">
		<ci> FLUX_VALUE </ci>
	</math>
	<listOfParameters>
		<parameter id="LOWER_BOUND" value="0.0" name="mmol_per_gDW_per_hr"/>
		<parameter id="UPPER_BOUND" value="1000.0" name="mmol_per_gDW_per_hr"/>
		<parameter id="OBJECTIVE_COEFFICIENT" value="0"/>
		<parameter id="FLUX_VALUE" value="0.0" name="mmol_per_gDW_per_hr"/>
	</listOfParameters>
</kineticLaw>
</reaction>
<reaction id="R_rxn01353_c0" name="ATP:dGDP phosphotransferase_c0" reversible="true">
<notes>
<html:p>GENE_ASSOCIATION:"fig|190974.3.peg.540"</html:p>
<html:p>PROTEIN_ASSOCIATION:"fig|190974.3.peg.540"</html:p>
</notes>
<listOfReactants>
<speciesReference species="M_cpd00002_c0" stoichiometry="1"/>
<speciesReference species="M_cpd00295_c0" stoichiometry="1"/>
</listOfReactants>
<listOfProducts>
<speciesReference species="M_cpd00008_c0" stoichiometry="1"/>
<speciesReference species="M_cpd00241_c0" stoichiometry="1"/>
</listOfProducts>
<kineticLaw>
	<math xmlns="http://www.w3.org/1998/Math/MathML">
		<ci> FLUX_VALUE </ci>
	</math>
	<listOfParameters>
		<parameter id="LOWER_BOUND" value="-1000.0" name="mmol_per_gDW_per_hr"/>
		<parameter id="UPPER_BOUND" value="1000.0" name="mmol_per_gDW_per_hr"/>
		<parameter id="OBJECTIVE_COEFFICIENT" value="0"/>
		<parameter id="FLUX_VALUE" value="0.0" name="mmol_per_gDW_per_hr"/>
	</listOfParameters>
</kineticLaw>
</reaction>
<reaction id="R_rxn01358_c0" name="inosine:phosphate alpha-D-ribosyltransferase" reversible="true">
<notes>
<html:p>GENE_ASSOCIATION:""</html:p>
<html:p>PROTEIN_ASSOCIATION:""</html:p>
</notes>
<listOfReactants>
<speciesReference species="M_cpd00009_c0" stoichiometry="1"/>
<speciesReference species="M_cpd00246_c0" stoichiometry="1"/>
</listOfReactants>
<listOfProducts>
<speciesReference species="M_cpd00226_c0" stoichiometry="1"/>
<speciesReference species="M_cpd00475_c0" stoichiometry="1"/>
</listOfProducts>
<kineticLaw>
	<math xmlns="http://www.w3.org/1998/Math/MathML">
		<ci> FLUX_VALUE </ci>
	</math>
	<listOfParameters>
		<parameter id="LOWER_BOUND" value="-1000.0" name="mmol_per_gDW_per_hr"/>
		<parameter id="UPPER_BOUND" value="1000.0" name="mmol_per_gDW_per_hr"/>
		<parameter id="OBJECTIVE_COEFFICIENT" value="0"/>
		<parameter id="FLUX_VALUE" value="0.0" name="mmol_per_gDW_per_hr"/>
	</listOfParameters>
</kineticLaw>
</reaction>
<reaction id="R_rxn01361_c0" name="(S)-dihydroorotate:NAD+ oxidoreductase" reversible="true">
<notes>
<html:p>GENE_ASSOCIATION:""</html:p>
<html:p>PROTEIN_ASSOCIATION:""</html:p>
</notes>
<listOfReactants>
<speciesReference species="M_cpd00003_c0" stoichiometry="1"/>
<speciesReference species="M_cpd00282_c0" stoichiometry="1"/>
</listOfReactants>
<listOfProducts>
<speciesReference species="M_cpd00004_c0" stoichiometry="1"/>
<speciesReference species="M_cpd00067_c0" stoichiometry="1"/>
<speciesReference species="M_cpd00247_c0" stoichiometry="1"/>
</listOfProducts>
<kineticLaw>
	<math xmlns="http://www.w3.org/1998/Math/MathML">
		<ci> FLUX_VALUE </ci>
	</math>
	<listOfParameters>
		<parameter id="LOWER_BOUND" value="-1000.0" name="mmol_per_gDW_per_hr"/>
		<parameter id="UPPER_BOUND" value="1000.0" name="mmol_per_gDW_per_hr"/>
		<parameter id="OBJECTIVE_COEFFICIENT" value="0"/>
		<parameter id="FLUX_VALUE" value="0.0" name="mmol_per_gDW_per_hr"/>
	</listOfParameters>
</kineticLaw>
</reaction>
<reaction id="R_rxn01362_c0" name="Orotidine-5'-phosphate:diphosphate phospho-alpha-D-ribosyl-transferase_c0" reversible="false">
<notes>
<html:p>GENE_ASSOCIATION:"((fig|190974.3.peg.752 or fig|190974.3.peg.654) or fig|190974.3.peg.1801)"</html:p>
<html:p>PROTEIN_ASSOCIATION:"((fig|190974.3.peg.752 or fig|190974.3.peg.654) or fig|190974.3.peg.1801)"</html:p>
</notes>
<listOfReactants>
<speciesReference species="M_cpd00103_c0" stoichiometry="1"/>
<speciesReference species="M_cpd00247_c0" stoichiometry="1"/>
</listOfReactants>
<listOfProducts>
<speciesReference species="M_cpd00012_c0" stoichiometry="1"/>
<speciesReference species="M_cpd00067_c0" stoichiometry="1"/>
<speciesReference species="M_cpd00810_c0" stoichiometry="1"/>
</listOfProducts>
<kineticLaw>
	<math xmlns="http://www.w3.org/1998/Math/MathML">
		<ci> FLUX_VALUE </ci>
	</math>
	<listOfParameters>
		<parameter id="LOWER_BOUND" value="0.0" name="mmol_per_gDW_per_hr"/>
		<parameter id="UPPER_BOUND" value="1000.0" name="mmol_per_gDW_per_hr"/>
		<parameter id="OBJECTIVE_COEFFICIENT" value="0"/>
		<parameter id="FLUX_VALUE" value="0.0" name="mmol_per_gDW_per_hr"/>
	</listOfParameters>
</kineticLaw>
</reaction>
<reaction id="R_rxn01365_c0" name="D-cysteine sulfide-lyase (deaminating; pyruvate-forming)_c0" reversible="true">
<notes>
<html:p>GENE_ASSOCIATION:"fig|190974.3.peg.15"</html:p>
<html:p>PROTEIN_ASSOCIATION:"fig|190974.3.peg.15"</html:p>
</notes>
<listOfReactants>
<speciesReference species="M_cpd00001_c0" stoichiometry="1"/>
<speciesReference species="M_cpd00587_c0" stoichiometry="1"/>
</listOfReactants>
<listOfProducts>
<speciesReference species="M_cpd00013_c0" stoichiometry="1"/>
<speciesReference species="M_cpd00020_c0" stoichiometry="1"/>
<speciesReference species="M_cpd00067_c0" stoichiometry="1"/>
<speciesReference species="M_cpd00239_c0" stoichiometry="1"/>
</listOfProducts>
<kineticLaw>
	<math xmlns="http://www.w3.org/1998/Math/MathML">
		<ci> FLUX_VALUE </ci>
	</math>
	<listOfParameters>
		<parameter id="LOWER_BOUND" value="-1000.0" name="mmol_per_gDW_per_hr"/>
		<parameter id="UPPER_BOUND" value="1000.0" name="mmol_per_gDW_per_hr"/>
		<parameter id="OBJECTIVE_COEFFICIENT" value="0"/>
		<parameter id="FLUX_VALUE" value="0.0" name="mmol_per_gDW_per_hr"/>
	</listOfParameters>
</kineticLaw>
</reaction>
<reaction id="R_rxn01385_c0" name="Xylitol:NAD+ 2-oxidoreductase (D-xylulose-forming)_c0" reversible="true">
<notes>
<html:p>GENE_ASSOCIATION:"fig|190974.3.peg.1917"</html:p>
<html:p>PROTEIN_ASSOCIATION:"fig|190974.3.peg.1917"</html:p>
</notes>
<listOfReactants>
<speciesReference species="M_cpd00003_c0" stoichiometry="1"/>
<speciesReference species="M_cpd00306_c0" stoichiometry="1"/>
</listOfReactants>
<listOfProducts>
<speciesReference species="M_cpd00004_c0" stoichiometry="1"/>
<speciesReference species="M_cpd00067_c0" stoichiometry="1"/>
<speciesReference species="M_cpd00259_c0" stoichiometry="1"/>
</listOfProducts>
<kineticLaw>
	<math xmlns="http://www.w3.org/1998/Math/MathML">
		<ci> FLUX_VALUE </ci>
	</math>
	<listOfParameters>
		<parameter id="LOWER_BOUND" value="-1000.0" name="mmol_per_gDW_per_hr"/>
		<parameter id="UPPER_BOUND" value="1000.0" name="mmol_per_gDW_per_hr"/>
		<parameter id="OBJECTIVE_COEFFICIENT" value="0"/>
		<parameter id="FLUX_VALUE" value="0.0" name="mmol_per_gDW_per_hr"/>
	</listOfParameters>
</kineticLaw>
</reaction>
<reaction id="R_rxn01396_c0" name="ATP:pyridoxine 5'-phosphotransferase_c0" reversible="true">
<notes>
<html:p>GENE_ASSOCIATION:"fig|190974.3.peg.1778"</html:p>
<html:p>PROTEIN_ASSOCIATION:"fig|190974.3.peg.1778"</html:p>
</notes>
<listOfReactants>
<speciesReference species="M_cpd00002_c0" stoichiometry="1"/>
<speciesReference species="M_cpd00263_c0" stoichiometry="1"/>
</listOfReactants>
<listOfProducts>
<speciesReference species="M_cpd00008_c0" stoichiometry="1"/>
<speciesReference species="M_cpd00067_c0" stoichiometry="1"/>
<speciesReference species="M_cpd00478_c0" stoichiometry="1"/>
</listOfProducts>
<kineticLaw>
	<math xmlns="http://www.w3.org/1998/Math/MathML">
		<ci> FLUX_VALUE </ci>
	</math>
	<listOfParameters>
		<parameter id="LOWER_BOUND" value="-1000.0" name="mmol_per_gDW_per_hr"/>
		<parameter id="UPPER_BOUND" value="1000.0" name="mmol_per_gDW_per_hr"/>
		<parameter id="OBJECTIVE_COEFFICIENT" value="0"/>
		<parameter id="FLUX_VALUE" value="0.0" name="mmol_per_gDW_per_hr"/>
	</listOfParameters>
</kineticLaw>
</reaction>
<reaction id="R_rxn01434_c0" name="L-Citrulline:L-aspartate ligase (AMP-forming)_c0" reversible="true">
<notes>
<html:p>GENE_ASSOCIATION:"fig|190974.3.peg.1502"</html:p>
<html:p>PROTEIN_ASSOCIATION:"fig|190974.3.peg.1502"</html:p>
</notes>
<listOfReactants>
<speciesReference species="M_cpd00002_c0" stoichiometry="1"/>
<speciesReference species="M_cpd00041_c0" stoichiometry="1"/>
<speciesReference species="M_cpd00274_c0" stoichiometry="1"/>
</listOfReactants>
<listOfProducts>
<speciesReference species="M_cpd00012_c0" stoichiometry="1"/>
<speciesReference species="M_cpd00018_c0" stoichiometry="1"/>
<speciesReference species="M_cpd00067_c0" stoichiometry="2"/>
<speciesReference species="M_cpd02152_c0" stoichiometry="1"/>
</listOfProducts>
<kineticLaw>
	<math xmlns="http://www.w3.org/1998/Math/MathML">
		<ci> FLUX_VALUE </ci>
	</math>
	<listOfParameters>
		<parameter id="LOWER_BOUND" value="-1000.0" name="mmol_per_gDW_per_hr"/>
		<parameter id="UPPER_BOUND" value="1000.0" name="mmol_per_gDW_per_hr"/>
		<parameter id="OBJECTIVE_COEFFICIENT" value="0"/>
		<parameter id="FLUX_VALUE" value="0.0" name="mmol_per_gDW_per_hr"/>
	</listOfParameters>
</kineticLaw>
</reaction>
<reaction id="R_rxn01451_c0" name="(S)-3-Hydroxybutanoyl-CoA:NAD+ oxidoreductase_c0" reversible="true">
<notes>
<html:p>GENE_ASSOCIATION:"((Unknown and fig|190974.3.peg.775) or fig|190974.3.peg.775)"</html:p>
<html:p>PROTEIN_ASSOCIATION:"((Unknown and fig|190974.3.peg.775) or fig|190974.3.peg.775)"</html:p>
</notes>
<listOfReactants>
<speciesReference species="M_cpd00003_c0" stoichiometry="1"/>
<speciesReference species="M_cpd00842_c0" stoichiometry="1"/>
</listOfReactants>
<listOfProducts>
<speciesReference species="M_cpd00004_c0" stoichiometry="1"/>
<speciesReference species="M_cpd00067_c0" stoichiometry="1"/>
<speciesReference species="M_cpd00279_c0" stoichiometry="1"/>
</listOfProducts>
<kineticLaw>
	<math xmlns="http://www.w3.org/1998/Math/MathML">
		<ci> FLUX_VALUE </ci>
	</math>
	<listOfParameters>
		<parameter id="LOWER_BOUND" value="-1000.0" name="mmol_per_gDW_per_hr"/>
		<parameter id="UPPER_BOUND" value="1000.0" name="mmol_per_gDW_per_hr"/>
		<parameter id="OBJECTIVE_COEFFICIENT" value="0"/>
		<parameter id="FLUX_VALUE" value="0.0" name="mmol_per_gDW_per_hr"/>
	</listOfParameters>
</kineticLaw>
</reaction>
<reaction id="R_rxn01452_c0" name="(S)-3-Hydroxybutanoyl-CoA:NADP+ oxidoreductase_c0" reversible="true">
<notes>
<html:p>GENE_ASSOCIATION:"(fig|190974.3.peg.775 or fig|190974.3.peg.775)"</html:p>
<html:p>PROTEIN_ASSOCIATION:"(fig|190974.3.peg.775 or fig|190974.3.peg.775)"</html:p>
</notes>
<listOfReactants>
<speciesReference species="M_cpd00006_c0" stoichiometry="1"/>
<speciesReference species="M_cpd00842_c0" stoichiometry="1"/>
</listOfReactants>
<listOfProducts>
<speciesReference species="M_cpd00005_c0" stoichiometry="1"/>
<speciesReference species="M_cpd00067_c0" stoichiometry="1"/>
<speciesReference species="M_cpd00279_c0" stoichiometry="1"/>
</listOfProducts>
<kineticLaw>
	<math xmlns="http://www.w3.org/1998/Math/MathML">
		<ci> FLUX_VALUE </ci>
	</math>
	<listOfParameters>
		<parameter id="LOWER_BOUND" value="-1000.0" name="mmol_per_gDW_per_hr"/>
		<parameter id="UPPER_BOUND" value="1000.0" name="mmol_per_gDW_per_hr"/>
		<parameter id="OBJECTIVE_COEFFICIENT" value="0"/>
		<parameter id="FLUX_VALUE" value="0.0" name="mmol_per_gDW_per_hr"/>
	</listOfParameters>
</kineticLaw>
</reaction>
<reaction id="R_rxn01454_c0" name="acetyl-CoA:acetoacetyl-CoA C-acetyltransferase (thioester-hydrolysing, carboxymethyl-forming)_c0" reversible="false">
<notes>
<html:p>GENE_ASSOCIATION:"fig|190974.3.peg.1085"</html:p>
<html:p>PROTEIN_ASSOCIATION:"fig|190974.3.peg.1085"</html:p>
</notes>
<listOfReactants>
<speciesReference species="M_cpd00001_c0" stoichiometry="1"/>
<speciesReference species="M_cpd00022_c0" stoichiometry="1"/>
<speciesReference species="M_cpd00279_c0" stoichiometry="1"/>
</listOfReactants>
<listOfProducts>
<speciesReference species="M_cpd00010_c0" stoichiometry="1"/>
<speciesReference species="M_cpd00067_c0" stoichiometry="1"/>
<speciesReference species="M_cpd00292_c0" stoichiometry="1"/>
</listOfProducts>
<kineticLaw>
	<math xmlns="http://www.w3.org/1998/Math/MathML">
		<ci> FLUX_VALUE </ci>
	</math>
	<listOfParameters>
		<parameter id="LOWER_BOUND" value="0.0" name="mmol_per_gDW_per_hr"/>
		<parameter id="UPPER_BOUND" value="1000.0" name="mmol_per_gDW_per_hr"/>
		<parameter id="OBJECTIVE_COEFFICIENT" value="0"/>
		<parameter id="FLUX_VALUE" value="0.0" name="mmol_per_gDW_per_hr"/>
	</listOfParameters>
</kineticLaw>
</reaction>
<reaction id="R_rxn01462_c0" name="4-Guanidinobutanoate amidinohydrolase_c0" reversible="true">
<notes>
<html:p>GENE_ASSOCIATION:"fig|190974.3.peg.1710"</html:p>
<html:p>PROTEIN_ASSOCIATION:"fig|190974.3.peg.1710"</html:p>
</notes>
<listOfReactants>
<speciesReference species="M_cpd00001_c0" stoichiometry="1"/>
<speciesReference species="M_cpd00762_c0" stoichiometry="1"/>
</listOfReactants>
<listOfProducts>
<speciesReference species="M_cpd00073_c0" stoichiometry="1"/>
<speciesReference species="M_cpd00281_c0" stoichiometry="1"/>
</listOfProducts>
<kineticLaw>
	<math xmlns="http://www.w3.org/1998/Math/MathML">
		<ci> FLUX_VALUE </ci>
	</math>
	<listOfParameters>
		<parameter id="LOWER_BOUND" value="-1000.0" name="mmol_per_gDW_per_hr"/>
		<parameter id="UPPER_BOUND" value="1000.0" name="mmol_per_gDW_per_hr"/>
		<parameter id="OBJECTIVE_COEFFICIENT" value="0"/>
		<parameter id="FLUX_VALUE" value="0.0" name="mmol_per_gDW_per_hr"/>
	</listOfParameters>
</kineticLaw>
</reaction>
<reaction id="R_rxn01465_c0" name="(S)-dihydroorotate amidohydrolase_c0" reversible="true">
<notes>
<html:p>GENE_ASSOCIATION:"fig|190974.3.peg.1591"</html:p>
<html:p>PROTEIN_ASSOCIATION:"fig|190974.3.peg.1591"</html:p>
</notes>
<listOfReactants>
<speciesReference species="M_cpd00001_c0" stoichiometry="1"/>
<speciesReference species="M_cpd00282_c0" stoichiometry="1"/>
</listOfReactants>
<listOfProducts>
<speciesReference species="M_cpd00067_c0" stoichiometry="1"/>
<speciesReference species="M_cpd00343_c0" stoichiometry="1"/>
</listOfProducts>
<kineticLaw>
	<math xmlns="http://www.w3.org/1998/Math/MathML">
		<ci> FLUX_VALUE </ci>
	</math>
	<listOfParameters>
		<parameter id="LOWER_BOUND" value="-1000.0" name="mmol_per_gDW_per_hr"/>
		<parameter id="UPPER_BOUND" value="1000.0" name="mmol_per_gDW_per_hr"/>
		<parameter id="OBJECTIVE_COEFFICIENT" value="0"/>
		<parameter id="FLUX_VALUE" value="0.0" name="mmol_per_gDW_per_hr"/>
	</listOfParameters>
</kineticLaw>
</reaction>
<reaction id="R_rxn01466_c0" name="Geranyl-diphosphate:isopentenyl-diphosphate geranyltrans-transferase_c0" reversible="true">
<notes>
<html:p>GENE_ASSOCIATION:"(Unknown and fig|190974.3.peg.234 and Unknown and Unknown)"</html:p>
<html:p>PROTEIN_ASSOCIATION:"(Unknown and fig|190974.3.peg.234 and Unknown and Unknown)"</html:p>
</notes>
<listOfReactants>
<speciesReference species="M_cpd00113_c0" stoichiometry="1"/>
<speciesReference species="M_cpd00283_c0" stoichiometry="1"/>
</listOfReactants>
<listOfProducts>
<speciesReference species="M_cpd00012_c0" stoichiometry="1"/>
<speciesReference species="M_cpd00067_c0" stoichiometry="1"/>
<speciesReference species="M_cpd00350_c0" stoichiometry="1"/>
</listOfProducts>
<kineticLaw>
	<math xmlns="http://www.w3.org/1998/Math/MathML">
		<ci> FLUX_VALUE </ci>
	</math>
	<listOfParameters>
		<parameter id="LOWER_BOUND" value="0.0" name="mmol_per_gDW_per_hr"/>
		<parameter id="UPPER_BOUND" value="1000.0" name="mmol_per_gDW_per_hr"/>
		<parameter id="OBJECTIVE_COEFFICIENT" value="0"/>
		<parameter id="FLUX_VALUE" value="0.0" name="mmol_per_gDW_per_hr"/>
	</listOfParameters>
</kineticLaw>
</reaction>
<reaction id="R_rxn01480_c0" name="3-Hydroxy-2-methylpropanoate:NAD+ oxidoreductase_c0" reversible="true">
<notes>
<html:p>GENE_ASSOCIATION:"fig|190974.3.peg.775"</html:p>
<html:p>PROTEIN_ASSOCIATION:"fig|190974.3.peg.775"</html:p>
</notes>
<listOfReactants>
<speciesReference species="M_cpd00003_c0" stoichiometry="1"/>
<speciesReference species="M_cpd00876_c0" stoichiometry="1"/>
</listOfReactants>
<listOfProducts>
<speciesReference species="M_cpd00004_c0" stoichiometry="1"/>
<speciesReference species="M_cpd00067_c0" stoichiometry="1"/>
<speciesReference species="M_cpd00287_c0" stoichiometry="1"/>
</listOfProducts>
<kineticLaw>
	<math xmlns="http://www.w3.org/1998/Math/MathML">
		<ci> FLUX_VALUE </ci>
	</math>
	<listOfParameters>
		<parameter id="LOWER_BOUND" value="-1000.0" name="mmol_per_gDW_per_hr"/>
		<parameter id="UPPER_BOUND" value="1000.0" name="mmol_per_gDW_per_hr"/>
		<parameter id="OBJECTIVE_COEFFICIENT" value="0"/>
		<parameter id="FLUX_VALUE" value="0.0" name="mmol_per_gDW_per_hr"/>
	</listOfParameters>
</kineticLaw>
</reaction>
<reaction id="R_rxn01485_c0" name="D-Glucosamine 1-phosphate 1,6-phosphomutase_c0" reversible="true">
<notes>
<html:p>GENE_ASSOCIATION:"fig|190974.3.peg.845"</html:p>
<html:p>PROTEIN_ASSOCIATION:"fig|190974.3.peg.845"</html:p>
</notes>
<listOfReactants>
<speciesReference species="M_cpd03671_c0" stoichiometry="1"/>
</listOfReactants>
<listOfProducts>
<speciesReference species="M_cpd00288_c0" stoichiometry="1"/>
</listOfProducts>
<kineticLaw>
	<math xmlns="http://www.w3.org/1998/Math/MathML">
		<ci> FLUX_VALUE </ci>
	</math>
	<listOfParameters>
		<parameter id="LOWER_BOUND" value="-1000.0" name="mmol_per_gDW_per_hr"/>
		<parameter id="UPPER_BOUND" value="1000.0" name="mmol_per_gDW_per_hr"/>
		<parameter id="OBJECTIVE_COEFFICIENT" value="0"/>
		<parameter id="FLUX_VALUE" value="0.0" name="mmol_per_gDW_per_hr"/>
	</listOfParameters>
</kineticLaw>
</reaction>
<reaction id="R_rxn01486_c0" name="trans,trans-Farnesyl-diphosphate:isopentenyl-diphosphate farnesyltranstransferase_c0" reversible="false">
<notes>
<html:p>GENE_ASSOCIATION:"fig|190974.3.peg.234"</html:p>
<html:p>PROTEIN_ASSOCIATION:"fig|190974.3.peg.234"</html:p>
</notes>
<listOfReactants>
<speciesReference species="M_cpd00113_c0" stoichiometry="1"/>
<speciesReference species="M_cpd00350_c0" stoichiometry="1"/>
</listOfReactants>
<listOfProducts>
<speciesReference species="M_cpd00012_c0" stoichiometry="1"/>
<speciesReference species="M_cpd00067_c0" stoichiometry="1"/>
<speciesReference species="M_cpd00289_c0" stoichiometry="1"/>
</listOfProducts>
<kineticLaw>
	<math xmlns="http://www.w3.org/1998/Math/MathML">
		<ci> FLUX_VALUE </ci>
	</math>
	<listOfParameters>
		<parameter id="LOWER_BOUND" value="0.0" name="mmol_per_gDW_per_hr"/>
		<parameter id="UPPER_BOUND" value="1000.0" name="mmol_per_gDW_per_hr"/>
		<parameter id="OBJECTIVE_COEFFICIENT" value="0"/>
		<parameter id="FLUX_VALUE" value="0.0" name="mmol_per_gDW_per_hr"/>
	</listOfParameters>
</kineticLaw>
</reaction>
<reaction id="R_rxn01492_c0" name="ATP:D-fructose-1-phosphate 6-phosphotransferase" reversible="false">
<notes>
<html:p>GENE_ASSOCIATION:""</html:p>
<html:p>PROTEIN_ASSOCIATION:""</html:p>
</notes>
<listOfReactants>
<speciesReference species="M_cpd00002_c0" stoichiometry="1"/>
<speciesReference species="M_cpd00802_c0" stoichiometry="1"/>
</listOfReactants>
<listOfProducts>
<speciesReference species="M_cpd00008_c0" stoichiometry="1"/>
<speciesReference species="M_cpd00067_c0" stoichiometry="1"/>
<speciesReference species="M_cpd00290_c0" stoichiometry="1"/>
</listOfProducts>
<kineticLaw>
	<math xmlns="http://www.w3.org/1998/Math/MathML">
		<ci> FLUX_VALUE </ci>
	</math>
	<listOfParameters>
		<parameter id="LOWER_BOUND" value="0.0" name="mmol_per_gDW_per_hr"/>
		<parameter id="UPPER_BOUND" value="1000.0" name="mmol_per_gDW_per_hr"/>
		<parameter id="OBJECTIVE_COEFFICIENT" value="0"/>
		<parameter id="FLUX_VALUE" value="0.0" name="mmol_per_gDW_per_hr"/>
	</listOfParameters>
</kineticLaw>
</reaction>
<reaction id="R_rxn01500_c0" name="(R)-Mevalonate:NAD+ oxidoreductase (CoA-acetylating)_c0" reversible="true">
<notes>
<html:p>GENE_ASSOCIATION:"fig|190974.3.peg.556"</html:p>
<html:p>PROTEIN_ASSOCIATION:"fig|190974.3.peg.556"</html:p>
</notes>
<listOfReactants>
<speciesReference species="M_cpd00003_c0" stoichiometry="2"/>
<speciesReference species="M_cpd00010_c0" stoichiometry="1"/>
<speciesReference species="M_cpd00332_c0" stoichiometry="1"/>
</listOfReactants>
<listOfProducts>
<speciesReference species="M_cpd00004_c0" stoichiometry="2"/>
<speciesReference species="M_cpd00067_c0" stoichiometry="2"/>
<speciesReference species="M_cpd00292_c0" stoichiometry="1"/>
</listOfProducts>
<kineticLaw>
	<math xmlns="http://www.w3.org/1998/Math/MathML">
		<ci> FLUX_VALUE </ci>
	</math>
	<listOfParameters>
		<parameter id="LOWER_BOUND" value="-1000.0" name="mmol_per_gDW_per_hr"/>
		<parameter id="UPPER_BOUND" value="1000.0" name="mmol_per_gDW_per_hr"/>
		<parameter id="OBJECTIVE_COEFFICIENT" value="0"/>
		<parameter id="FLUX_VALUE" value="0.0" name="mmol_per_gDW_per_hr"/>
	</listOfParameters>
</kineticLaw>
</reaction>
<reaction id="R_rxn01512_c0" name="ATP:dTDP phosphotransferase_c0" reversible="true">
<notes>
<html:p>GENE_ASSOCIATION:"fig|190974.3.peg.540"</html:p>
<html:p>PROTEIN_ASSOCIATION:"fig|190974.3.peg.540"</html:p>
</notes>
<listOfReactants>
<speciesReference species="M_cpd00002_c0" stoichiometry="1"/>
<speciesReference species="M_cpd00297_c0" stoichiometry="1"/>
</listOfReactants>
<listOfProducts>
<speciesReference species="M_cpd00008_c0" stoichiometry="1"/>
<speciesReference species="M_cpd00357_c0" stoichiometry="1"/>
</listOfProducts>
<kineticLaw>
	<math xmlns="http://www.w3.org/1998/Math/MathML">
		<ci> FLUX_VALUE </ci>
	</math>
	<listOfParameters>
		<parameter id="LOWER_BOUND" value="-1000.0" name="mmol_per_gDW_per_hr"/>
		<parameter id="UPPER_BOUND" value="1000.0" name="mmol_per_gDW_per_hr"/>
		<parameter id="OBJECTIVE_COEFFICIENT" value="0"/>
		<parameter id="FLUX_VALUE" value="0.0" name="mmol_per_gDW_per_hr"/>
	</listOfParameters>
</kineticLaw>
</reaction>
<reaction id="R_rxn01513_c0" name="ATP:dTMP phosphotransferase_c0" reversible="true">
<notes>
<html:p>GENE_ASSOCIATION:"(fig|190974.3.peg.1292 or fig|190974.3.peg.23)"</html:p>
<html:p>PROTEIN_ASSOCIATION:"(fig|190974.3.peg.1292 or fig|190974.3.peg.23)"</html:p>
</notes>
<listOfReactants>
<speciesReference species="M_cpd00002_c0" stoichiometry="1"/>
<speciesReference species="M_cpd00067_c0" stoichiometry="1"/>
<speciesReference species="M_cpd00298_c0" stoichiometry="1"/>
</listOfReactants>
<listOfProducts>
<speciesReference species="M_cpd00008_c0" stoichiometry="1"/>
<speciesReference species="M_cpd00297_c0" stoichiometry="1"/>
</listOfProducts>
<kineticLaw>
	<math xmlns="http://www.w3.org/1998/Math/MathML">
		<ci> FLUX_VALUE </ci>
	</math>
	<listOfParameters>
		<parameter id="LOWER_BOUND" value="-1000.0" name="mmol_per_gDW_per_hr"/>
		<parameter id="UPPER_BOUND" value="1000.0" name="mmol_per_gDW_per_hr"/>
		<parameter id="OBJECTIVE_COEFFICIENT" value="0"/>
		<parameter id="FLUX_VALUE" value="0.0" name="mmol_per_gDW_per_hr"/>
	</listOfParameters>
</kineticLaw>
</reaction>
<reaction id="R_rxn01519_c0" name="dUTP nucleotidohydrolase_c0" reversible="false">
<notes>
<html:p>GENE_ASSOCIATION:"(fig|190974.3.peg.824 or fig|190974.3.peg.1392)"</html:p>
<html:p>PROTEIN_ASSOCIATION:"(fig|190974.3.peg.824 or fig|190974.3.peg.1392)"</html:p>
</notes>
<listOfReactants>
<speciesReference species="M_cpd00001_c0" stoichiometry="1"/>
<speciesReference species="M_cpd00358_c0" stoichiometry="1"/>
</listOfReactants>
<listOfProducts>
<speciesReference species="M_cpd00012_c0" stoichiometry="1"/>
<speciesReference species="M_cpd00067_c0" stoichiometry="2"/>
<speciesReference species="M_cpd00299_c0" stoichiometry="1"/>
</listOfProducts>
<kineticLaw>
	<math xmlns="http://www.w3.org/1998/Math/MathML">
		<ci> FLUX_VALUE </ci>
	</math>
	<listOfParameters>
		<parameter id="LOWER_BOUND" value="0.0" name="mmol_per_gDW_per_hr"/>
		<parameter id="UPPER_BOUND" value="1000.0" name="mmol_per_gDW_per_hr"/>
		<parameter id="OBJECTIVE_COEFFICIENT" value="0"/>
		<parameter id="FLUX_VALUE" value="0.0" name="mmol_per_gDW_per_hr"/>
	</listOfParameters>
</kineticLaw>
</reaction>
<reaction id="R_rxn01520_c0" name="5,10-Methylenetetrahydrofolate:dUMP C-methyltransferase_c0" reversible="true">
<notes>
<html:p>GENE_ASSOCIATION:"fig|190974.3.peg.464"</html:p>
<html:p>PROTEIN_ASSOCIATION:"fig|190974.3.peg.464"</html:p>
</notes>
<listOfReactants>
<speciesReference species="M_cpd00125_c0" stoichiometry="1"/>
<speciesReference species="M_cpd00299_c0" stoichiometry="1"/>
</listOfReactants>
<listOfProducts>
<speciesReference species="M_cpd00298_c0" stoichiometry="1"/>
<speciesReference species="M_cpd00330_c0" stoichiometry="1"/>
</listOfProducts>
<kineticLaw>
	<math xmlns="http://www.w3.org/1998/Math/MathML">
		<ci> FLUX_VALUE </ci>
	</math>
	<listOfParameters>
		<parameter id="LOWER_BOUND" value="-1000.0" name="mmol_per_gDW_per_hr"/>
		<parameter id="UPPER_BOUND" value="1000.0" name="mmol_per_gDW_per_hr"/>
		<parameter id="OBJECTIVE_COEFFICIENT" value="0"/>
		<parameter id="FLUX_VALUE" value="0.0" name="mmol_per_gDW_per_hr"/>
	</listOfParameters>
</kineticLaw>
</reaction>
<reaction id="R_rxn01547_c0" name="Guanosine aminohydrolase_c0" reversible="true">
<notes>
<html:p>GENE_ASSOCIATION:"fig|190974.3.peg.1405"</html:p>
<html:p>PROTEIN_ASSOCIATION:"fig|190974.3.peg.1405"</html:p>
</notes>
<listOfReactants>
<speciesReference species="M_cpd00001_c0" stoichiometry="1"/>
<speciesReference species="M_cpd00067_c0" stoichiometry="1"/>
<speciesReference species="M_cpd00311_c0" stoichiometry="1"/>
</listOfReactants>
<listOfProducts>
<speciesReference species="M_cpd00013_c0" stoichiometry="1"/>
<speciesReference species="M_cpd01217_c0" stoichiometry="1"/>
</listOfProducts>
<kineticLaw>
	<math xmlns="http://www.w3.org/1998/Math/MathML">
		<ci> FLUX_VALUE </ci>
	</math>
	<listOfParameters>
		<parameter id="LOWER_BOUND" value="-1000.0" name="mmol_per_gDW_per_hr"/>
		<parameter id="UPPER_BOUND" value="1000.0" name="mmol_per_gDW_per_hr"/>
		<parameter id="OBJECTIVE_COEFFICIENT" value="0"/>
		<parameter id="FLUX_VALUE" value="0.0" name="mmol_per_gDW_per_hr"/>
	</listOfParameters>
</kineticLaw>
</reaction>
<reaction id="R_rxn01575_c0" name="L-Isoleucine:2-oxoglutarate aminotransferase_c0" reversible="true">
<notes>
<html:p>GENE_ASSOCIATION:"fig|190974.3.peg.1391"</html:p>
<html:p>PROTEIN_ASSOCIATION:"fig|190974.3.peg.1391"</html:p>
</notes>
<listOfReactants>
<speciesReference species="M_cpd00024_c0" stoichiometry="1"/>
<speciesReference species="M_cpd00322_c0" stoichiometry="1"/>
</listOfReactants>
<listOfProducts>
<speciesReference species="M_cpd00023_c0" stoichiometry="1"/>
<speciesReference species="M_cpd00508_c0" stoichiometry="1"/>
</listOfProducts>
<kineticLaw>
	<math xmlns="http://www.w3.org/1998/Math/MathML">
		<ci> FLUX_VALUE </ci>
	</math>
	<listOfParameters>
		<parameter id="LOWER_BOUND" value="-1000.0" name="mmol_per_gDW_per_hr"/>
		<parameter id="UPPER_BOUND" value="1000.0" name="mmol_per_gDW_per_hr"/>
		<parameter id="OBJECTIVE_COEFFICIENT" value="0"/>
		<parameter id="FLUX_VALUE" value="0.0" name="mmol_per_gDW_per_hr"/>
	</listOfParameters>
</kineticLaw>
</reaction>
<reaction id="R_rxn01602_c0" name="dihydrofolate:NADP+ oxidoreductase_c0" reversible="false">
<notes>
<html:p>GENE_ASSOCIATION:"Unknown"</html:p>
<html:p>PROTEIN_ASSOCIATION:"Unknown"</html:p>
</notes>
<listOfReactants>
<speciesReference species="M_cpd00005_c0" stoichiometry="1"/>
<speciesReference species="M_cpd00067_c0" stoichiometry="1"/>
<speciesReference species="M_cpd00393_c0" stoichiometry="1"/>
</listOfReactants>
<listOfProducts>
<speciesReference species="M_cpd00006_c0" stoichiometry="1"/>
<speciesReference species="M_cpd00330_c0" stoichiometry="1"/>
</listOfProducts>
<kineticLaw>
	<math xmlns="http://www.w3.org/1998/Math/MathML">
		<ci> FLUX_VALUE </ci>
	</math>
	<listOfParameters>
		<parameter id="LOWER_BOUND" value="0.0" name="mmol_per_gDW_per_hr"/>
		<parameter id="UPPER_BOUND" value="1000.0" name="mmol_per_gDW_per_hr"/>
		<parameter id="OBJECTIVE_COEFFICIENT" value="0"/>
		<parameter id="FLUX_VALUE" value="0.0" name="mmol_per_gDW_per_hr"/>
	</listOfParameters>
</kineticLaw>
</reaction>
<reaction id="R_rxn01604_c0" name="Formate:dihydrofolate ligase (ADP-forming)_c0" reversible="true">
<notes>
<html:p>GENE_ASSOCIATION:"fig|190974.3.peg.297"</html:p>
<html:p>PROTEIN_ASSOCIATION:"fig|190974.3.peg.297"</html:p>
</notes>
<listOfReactants>
<speciesReference species="M_cpd00002_c0" stoichiometry="1"/>
<speciesReference species="M_cpd00047_c0" stoichiometry="1"/>
<speciesReference species="M_cpd00330_c0" stoichiometry="1"/>
</listOfReactants>
<listOfProducts>
<speciesReference species="M_cpd00008_c0" stoichiometry="1"/>
<speciesReference species="M_cpd00009_c0" stoichiometry="1"/>
<speciesReference species="M_cpd02046_c0" stoichiometry="1"/>
</listOfProducts>
<kineticLaw>
	<math xmlns="http://www.w3.org/1998/Math/MathML">
		<ci> FLUX_VALUE </ci>
	</math>
	<listOfParameters>
		<parameter id="LOWER_BOUND" value="-1000.0" name="mmol_per_gDW_per_hr"/>
		<parameter id="UPPER_BOUND" value="1000.0" name="mmol_per_gDW_per_hr"/>
		<parameter id="OBJECTIVE_COEFFICIENT" value="0"/>
		<parameter id="FLUX_VALUE" value="0.0" name="mmol_per_gDW_per_hr"/>
	</listOfParameters>
</kineticLaw>
</reaction>
<reaction id="R_rxn01607_c0" name="ATP:(R)-mevalonate 5-phosphotransferase_c0" reversible="true">
<notes>
<html:p>GENE_ASSOCIATION:"fig|190974.3.peg.230"</html:p>
<html:p>PROTEIN_ASSOCIATION:"fig|190974.3.peg.230"</html:p>
</notes>
<listOfReactants>
<speciesReference species="M_cpd00002_c0" stoichiometry="1"/>
<speciesReference species="M_cpd00332_c0" stoichiometry="1"/>
</listOfReactants>
<listOfProducts>
<speciesReference species="M_cpd00008_c0" stoichiometry="1"/>
<speciesReference species="M_cpd00067_c0" stoichiometry="1"/>
<speciesReference species="M_cpd00812_c0" stoichiometry="1"/>
</listOfProducts>
<kineticLaw>
	<math xmlns="http://www.w3.org/1998/Math/MathML">
		<ci> FLUX_VALUE </ci>
	</math>
	<listOfParameters>
		<parameter id="LOWER_BOUND" value="-1000.0" name="mmol_per_gDW_per_hr"/>
		<parameter id="UPPER_BOUND" value="1000.0" name="mmol_per_gDW_per_hr"/>
		<parameter id="OBJECTIVE_COEFFICIENT" value="0"/>
		<parameter id="FLUX_VALUE" value="0.0" name="mmol_per_gDW_per_hr"/>
	</listOfParameters>
</kineticLaw>
</reaction>
<reaction id="R_rxn01620_c0" name="L-Fuculose-1-phosphate lactaldehyde-lyase_c0" reversible="true">
<notes>
<html:p>GENE_ASSOCIATION:"fig|190974.3.peg.1315"</html:p>
<html:p>PROTEIN_ASSOCIATION:"fig|190974.3.peg.1315"</html:p>
</notes>
<listOfReactants>
<speciesReference species="M_cpd00806_c0" stoichiometry="1"/>
</listOfReactants>
<listOfProducts>
<speciesReference species="M_cpd00095_c0" stoichiometry="1"/>
<speciesReference species="M_cpd00334_c0" stoichiometry="1"/>
</listOfProducts>
<kineticLaw>
	<math xmlns="http://www.w3.org/1998/Math/MathML">
		<ci> FLUX_VALUE </ci>
	</math>
	<listOfParameters>
		<parameter id="LOWER_BOUND" value="-1000.0" name="mmol_per_gDW_per_hr"/>
		<parameter id="UPPER_BOUND" value="1000.0" name="mmol_per_gDW_per_hr"/>
		<parameter id="OBJECTIVE_COEFFICIENT" value="0"/>
		<parameter id="FLUX_VALUE" value="0.0" name="mmol_per_gDW_per_hr"/>
	</listOfParameters>
</kineticLaw>
</reaction>
<reaction id="R_rxn01635_c0" name="1-Pyrroline-4-hydroxy-2-carboxylate aminohydrolase (decyclizing)_c0" reversible="false">
<notes>
<html:p>GENE_ASSOCIATION:"fig|190974.3.peg.37"</html:p>
<html:p>PROTEIN_ASSOCIATION:"fig|190974.3.peg.37"</html:p>
</notes>
<listOfReactants>
<speciesReference species="M_cpd00013_c0" stoichiometry="1"/>
<speciesReference species="M_cpd00340_c0" stoichiometry="1"/>
</listOfReactants>
<listOfProducts>
<speciesReference species="M_cpd00001_c0" stoichiometry="1"/>
<speciesReference species="M_cpd00067_c0" stoichiometry="1"/>
<speciesReference species="M_cpd02626_c0" stoichiometry="1"/>
</listOfProducts>
<kineticLaw>
	<math xmlns="http://www.w3.org/1998/Math/MathML">
		<ci> FLUX_VALUE </ci>
	</math>
	<listOfParameters>
		<parameter id="LOWER_BOUND" value="0.0" name="mmol_per_gDW_per_hr"/>
		<parameter id="UPPER_BOUND" value="1000.0" name="mmol_per_gDW_per_hr"/>
		<parameter id="OBJECTIVE_COEFFICIENT" value="0"/>
		<parameter id="FLUX_VALUE" value="0.0" name="mmol_per_gDW_per_hr"/>
	</listOfParameters>
</kineticLaw>
</reaction>
<reaction id="R_rxn01636_c0" name="N2-Acetyl-L-ornithine:L-glutamate N-acetyltransferase_c0" reversible="true">
<notes>
<html:p>GENE_ASSOCIATION:"fig|190974.3.peg.1908"</html:p>
<html:p>PROTEIN_ASSOCIATION:"fig|190974.3.peg.1908"</html:p>
</notes>
<listOfReactants>
<speciesReference species="M_cpd00023_c0" stoichiometry="1"/>
<speciesReference species="M_cpd00342_c0" stoichiometry="1"/>
</listOfReactants>
<listOfProducts>
<speciesReference species="M_cpd00064_c0" stoichiometry="1"/>
<speciesReference species="M_cpd00477_c0" stoichiometry="1"/>
</listOfProducts>
<kineticLaw>
	<math xmlns="http://www.w3.org/1998/Math/MathML">
		<ci> FLUX_VALUE </ci>
	</math>
	<listOfParameters>
		<parameter id="LOWER_BOUND" value="-1000.0" name="mmol_per_gDW_per_hr"/>
		<parameter id="UPPER_BOUND" value="1000.0" name="mmol_per_gDW_per_hr"/>
		<parameter id="OBJECTIVE_COEFFICIENT" value="0"/>
		<parameter id="FLUX_VALUE" value="0.0" name="mmol_per_gDW_per_hr"/>
	</listOfParameters>
</kineticLaw>
</reaction>
<reaction id="R_rxn01637_c0" name="N2-Acetyl-L-ornithine:2-oxoglutarate aminotransferase_c0" reversible="true">
<notes>
<html:p>GENE_ASSOCIATION:"fig|190974.3.peg.1699"</html:p>
<html:p>PROTEIN_ASSOCIATION:"fig|190974.3.peg.1699"</html:p>
</notes>
<listOfReactants>
<speciesReference species="M_cpd00024_c0" stoichiometry="1"/>
<speciesReference species="M_cpd00342_c0" stoichiometry="1"/>
</listOfReactants>
<listOfProducts>
<speciesReference species="M_cpd00023_c0" stoichiometry="1"/>
<speciesReference species="M_cpd00918_c0" stoichiometry="1"/>
</listOfProducts>
<kineticLaw>
	<math xmlns="http://www.w3.org/1998/Math/MathML">
		<ci> FLUX_VALUE </ci>
	</math>
	<listOfParameters>
		<parameter id="LOWER_BOUND" value="-1000.0" name="mmol_per_gDW_per_hr"/>
		<parameter id="UPPER_BOUND" value="1000.0" name="mmol_per_gDW_per_hr"/>
		<parameter id="OBJECTIVE_COEFFICIENT" value="0"/>
		<parameter id="FLUX_VALUE" value="0.0" name="mmol_per_gDW_per_hr"/>
	</listOfParameters>
</kineticLaw>
</reaction>
<reaction id="R_rxn01643_c0" name="L-Aspartate-4-semialdehyde:NADP+ oxidoreductase (phosphorylating)_c0" reversible="false">
<notes>
<html:p>GENE_ASSOCIATION:"(fig|190974.3.peg.746 or fig|190974.3.peg.746)"</html:p>
<html:p>PROTEIN_ASSOCIATION:"(fig|190974.3.peg.746 or fig|190974.3.peg.746)"</html:p>
</notes>
<listOfReactants>
<speciesReference species="M_cpd00005_c0" stoichiometry="1"/>
<speciesReference species="M_cpd00067_c0" stoichiometry="1"/>
<speciesReference species="M_cpd01977_c0" stoichiometry="1"/>
</listOfReactants>
<listOfProducts>
<speciesReference species="M_cpd00006_c0" stoichiometry="1"/>
<speciesReference species="M_cpd00009_c0" stoichiometry="1"/>
<speciesReference species="M_cpd00346_c0" stoichiometry="1"/>
</listOfProducts>
<kineticLaw>
	<math xmlns="http://www.w3.org/1998/Math/MathML">
		<ci> FLUX_VALUE </ci>
	</math>
	<listOfParameters>
		<parameter id="LOWER_BOUND" value="0.0" name="mmol_per_gDW_per_hr"/>
		<parameter id="UPPER_BOUND" value="1000.0" name="mmol_per_gDW_per_hr"/>
		<parameter id="OBJECTIVE_COEFFICIENT" value="0"/>
		<parameter id="FLUX_VALUE" value="0.0" name="mmol_per_gDW_per_hr"/>
	</listOfParameters>
</kineticLaw>
</reaction>
<reaction id="R_rxn01648_c0" name="Cytidine:orthophosphate alpha-D-ribosyltransferase" reversible="true">
<notes>
<html:p>GENE_ASSOCIATION:""</html:p>
<html:p>PROTEIN_ASSOCIATION:""</html:p>
</notes>
<listOfReactants>
<speciesReference species="M_cpd00009_c0" stoichiometry="1"/>
<speciesReference species="M_cpd00367_c0" stoichiometry="1"/>
</listOfReactants>
<listOfProducts>
<speciesReference species="M_cpd00307_c0" stoichiometry="1"/>
<speciesReference species="M_cpd00475_c0" stoichiometry="1"/>
</listOfProducts>
<kineticLaw>
	<math xmlns="http://www.w3.org/1998/Math/MathML">
		<ci> FLUX_VALUE </ci>
	</math>
	<listOfParameters>
		<parameter id="LOWER_BOUND" value="-1000.0" name="mmol_per_gDW_per_hr"/>
		<parameter id="UPPER_BOUND" value="1000.0" name="mmol_per_gDW_per_hr"/>
		<parameter id="OBJECTIVE_COEFFICIENT" value="0"/>
		<parameter id="FLUX_VALUE" value="0.0" name="mmol_per_gDW_per_hr"/>
	</listOfParameters>
</kineticLaw>
</reaction>
<reaction id="R_rxn01649_c0" name="Xanthosine:orthophosphate ribosyltransferase_c0" reversible="true">
<notes>
<html:p>GENE_ASSOCIATION:"fig|190974.3.peg.466"</html:p>
<html:p>PROTEIN_ASSOCIATION:"fig|190974.3.peg.466"</html:p>
</notes>
<listOfReactants>
<speciesReference species="M_cpd00009_c0" stoichiometry="1"/>
<speciesReference species="M_cpd01217_c0" stoichiometry="1"/>
</listOfReactants>
<listOfProducts>
<speciesReference species="M_cpd00309_c0" stoichiometry="1"/>
<speciesReference species="M_cpd00475_c0" stoichiometry="1"/>
</listOfProducts>
<kineticLaw>
	<math xmlns="http://www.w3.org/1998/Math/MathML">
		<ci> FLUX_VALUE </ci>
	</math>
	<listOfParameters>
		<parameter id="LOWER_BOUND" value="-1000.0" name="mmol_per_gDW_per_hr"/>
		<parameter id="UPPER_BOUND" value="1000.0" name="mmol_per_gDW_per_hr"/>
		<parameter id="OBJECTIVE_COEFFICIENT" value="0"/>
		<parameter id="FLUX_VALUE" value="0.0" name="mmol_per_gDW_per_hr"/>
	</listOfParameters>
</kineticLaw>
</reaction>
<reaction id="R_rxn01672_c0" name="dCTP aminohydrolase_c0" reversible="false">
<notes>
<html:p>GENE_ASSOCIATION:"fig|190974.3.peg.1884"</html:p>
<html:p>PROTEIN_ASSOCIATION:"fig|190974.3.peg.1884"</html:p>
</notes>
<listOfReactants>
<speciesReference species="M_cpd00001_c0" stoichiometry="1"/>
<speciesReference species="M_cpd00067_c0" stoichiometry="1"/>
<speciesReference species="M_cpd00356_c0" stoichiometry="1"/>
</listOfReactants>
<listOfProducts>
<speciesReference species="M_cpd00013_c0" stoichiometry="1"/>
<speciesReference species="M_cpd00358_c0" stoichiometry="1"/>
</listOfProducts>
<kineticLaw>
	<math xmlns="http://www.w3.org/1998/Math/MathML">
		<ci> FLUX_VALUE </ci>
	</math>
	<listOfParameters>
		<parameter id="LOWER_BOUND" value="0.0" name="mmol_per_gDW_per_hr"/>
		<parameter id="UPPER_BOUND" value="1000.0" name="mmol_per_gDW_per_hr"/>
		<parameter id="OBJECTIVE_COEFFICIENT" value="0"/>
		<parameter id="FLUX_VALUE" value="0.0" name="mmol_per_gDW_per_hr"/>
	</listOfParameters>
</kineticLaw>
</reaction>
<reaction id="R_rxn01673_c0" name="ATP:dCDP phosphotransferase_c0" reversible="true">
<notes>
<html:p>GENE_ASSOCIATION:"fig|190974.3.peg.540"</html:p>
<html:p>PROTEIN_ASSOCIATION:"fig|190974.3.peg.540"</html:p>
</notes>
<listOfReactants>
<speciesReference species="M_cpd00002_c0" stoichiometry="1"/>
<speciesReference species="M_cpd00533_c0" stoichiometry="1"/>
</listOfReactants>
<listOfProducts>
<speciesReference species="M_cpd00008_c0" stoichiometry="1"/>
<speciesReference species="M_cpd00356_c0" stoichiometry="1"/>
</listOfProducts>
<kineticLaw>
	<math xmlns="http://www.w3.org/1998/Math/MathML">
		<ci> FLUX_VALUE </ci>
	</math>
	<listOfParameters>
		<parameter id="LOWER_BOUND" value="-1000.0" name="mmol_per_gDW_per_hr"/>
		<parameter id="UPPER_BOUND" value="1000.0" name="mmol_per_gDW_per_hr"/>
		<parameter id="OBJECTIVE_COEFFICIENT" value="0"/>
		<parameter id="FLUX_VALUE" value="0.0" name="mmol_per_gDW_per_hr"/>
	</listOfParameters>
</kineticLaw>
</reaction>
<reaction id="R_rxn01675_c0" name="dTTP:alpha-D-glucose-1-phosphate thymidylyltransferase_c0" reversible="true">
<notes>
<html:p>GENE_ASSOCIATION:"fig|190974.3.peg.1655"</html:p>
<html:p>PROTEIN_ASSOCIATION:"fig|190974.3.peg.1655"</html:p>
</notes>
<listOfReactants>
<speciesReference species="M_cpd00089_c0" stoichiometry="1"/>
<speciesReference species="M_cpd00357_c0" stoichiometry="1"/>
</listOfReactants>
<listOfProducts>
<speciesReference species="M_cpd00012_c0" stoichiometry="1"/>
<speciesReference species="M_cpd00626_c0" stoichiometry="1"/>
</listOfProducts>
<kineticLaw>
	<math xmlns="http://www.w3.org/1998/Math/MathML">
		<ci> FLUX_VALUE </ci>
	</math>
	<listOfParameters>
		<parameter id="LOWER_BOUND" value="-1000.0" name="mmol_per_gDW_per_hr"/>
		<parameter id="UPPER_BOUND" value="1000.0" name="mmol_per_gDW_per_hr"/>
		<parameter id="OBJECTIVE_COEFFICIENT" value="0"/>
		<parameter id="FLUX_VALUE" value="0.0" name="mmol_per_gDW_per_hr"/>
	</listOfParameters>
</kineticLaw>
</reaction>
<reaction id="R_rxn01678_c0" name="ATP:dUDP phosphotransferase_c0" reversible="true">
<notes>
<html:p>GENE_ASSOCIATION:"fig|190974.3.peg.540"</html:p>
<html:p>PROTEIN_ASSOCIATION:"fig|190974.3.peg.540"</html:p>
</notes>
<listOfReactants>
<speciesReference species="M_cpd00002_c0" stoichiometry="1"/>
<speciesReference species="M_cpd00978_c0" stoichiometry="1"/>
</listOfReactants>
<listOfProducts>
<speciesReference species="M_cpd00008_c0" stoichiometry="1"/>
<speciesReference species="M_cpd00358_c0" stoichiometry="1"/>
</listOfProducts>
<kineticLaw>
	<math xmlns="http://www.w3.org/1998/Math/MathML">
		<ci> FLUX_VALUE </ci>
	</math>
	<listOfParameters>
		<parameter id="LOWER_BOUND" value="-1000.0" name="mmol_per_gDW_per_hr"/>
		<parameter id="UPPER_BOUND" value="1000.0" name="mmol_per_gDW_per_hr"/>
		<parameter id="OBJECTIVE_COEFFICIENT" value="0"/>
		<parameter id="FLUX_VALUE" value="0.0" name="mmol_per_gDW_per_hr"/>
	</listOfParameters>
</kineticLaw>
</reaction>
<reaction id="R_rxn01682_c0" name="(1S,2R)-1-C-(indol-3-yl)glycerol 3-phosphate D-glyceraldehyde-3-phosphate-lyase_c0" reversible="true">
<notes>
<html:p>GENE_ASSOCIATION:"((fig|190974.3.peg.1455 and fig|190974.3.peg.1454) or fig|190974.3.peg.1131)"</html:p>
<html:p>PROTEIN_ASSOCIATION:"((fig|190974.3.peg.1455 and fig|190974.3.peg.1454) or fig|190974.3.peg.1131)"</html:p>
</notes>
<listOfReactants>
<speciesReference species="M_cpd02210_c0" stoichiometry="1"/>
</listOfReactants>
<listOfProducts>
<speciesReference species="M_cpd00102_c0" stoichiometry="1"/>
<speciesReference species="M_cpd00359_c0" stoichiometry="1"/>
</listOfProducts>
<kineticLaw>
	<math xmlns="http://www.w3.org/1998/Math/MathML">
		<ci> FLUX_VALUE </ci>
	</math>
	<listOfParameters>
		<parameter id="LOWER_BOUND" value="-1000.0" name="mmol_per_gDW_per_hr"/>
		<parameter id="UPPER_BOUND" value="1000.0" name="mmol_per_gDW_per_hr"/>
		<parameter id="OBJECTIVE_COEFFICIENT" value="0"/>
		<parameter id="FLUX_VALUE" value="0.0" name="mmol_per_gDW_per_hr"/>
	</listOfParameters>
</kineticLaw>
</reaction>
<reaction id="R_rxn01717_c0" name="S-Adenosyl-L-methionine:tyramine N-methyltransferase_c0" reversible="true">
<notes>
<html:p>GENE_ASSOCIATION:"fig|190974.3.peg.1421"</html:p>
<html:p>PROTEIN_ASSOCIATION:"fig|190974.3.peg.1421"</html:p>
</notes>
<listOfReactants>
<speciesReference species="M_cpd00017_c0" stoichiometry="1"/>
<speciesReference species="M_cpd00374_c0" stoichiometry="1"/>
</listOfReactants>
<listOfProducts>
<speciesReference species="M_cpd00019_c0" stoichiometry="1"/>
<speciesReference species="M_cpd00067_c0" stoichiometry="1"/>
<speciesReference species="M_cpd01610_c0" stoichiometry="1"/>
</listOfProducts>
<kineticLaw>
	<math xmlns="http://www.w3.org/1998/Math/MathML">
		<ci> FLUX_VALUE </ci>
	</math>
	<listOfParameters>
		<parameter id="LOWER_BOUND" value="-1000.0" name="mmol_per_gDW_per_hr"/>
		<parameter id="UPPER_BOUND" value="1000.0" name="mmol_per_gDW_per_hr"/>
		<parameter id="OBJECTIVE_COEFFICIENT" value="0"/>
		<parameter id="FLUX_VALUE" value="0.0" name="mmol_per_gDW_per_hr"/>
	</listOfParameters>
</kineticLaw>
</reaction>
<reaction id="R_rxn01739_c0" name="ATP:shikimate 3-phosphotransferase_c0" reversible="true">
<notes>
<html:p>GENE_ASSOCIATION:"fig|190974.3.peg.739"</html:p>
<html:p>PROTEIN_ASSOCIATION:"fig|190974.3.peg.739"</html:p>
</notes>
<listOfReactants>
<speciesReference species="M_cpd00002_c0" stoichiometry="1"/>
<speciesReference species="M_cpd00383_c0" stoichiometry="1"/>
</listOfReactants>
<listOfProducts>
<speciesReference species="M_cpd00008_c0" stoichiometry="1"/>
<speciesReference species="M_cpd00067_c0" stoichiometry="1"/>
<speciesReference species="M_cpd02030_c0" stoichiometry="1"/>
</listOfProducts>
<kineticLaw>
	<math xmlns="http://www.w3.org/1998/Math/MathML">
		<ci> FLUX_VALUE </ci>
	</math>
	<listOfParameters>
		<parameter id="LOWER_BOUND" value="-1000.0" name="mmol_per_gDW_per_hr"/>
		<parameter id="UPPER_BOUND" value="1000.0" name="mmol_per_gDW_per_hr"/>
		<parameter id="OBJECTIVE_COEFFICIENT" value="0"/>
		<parameter id="FLUX_VALUE" value="0.0" name="mmol_per_gDW_per_hr"/>
	</listOfParameters>
</kineticLaw>
</reaction>
<reaction id="R_rxn01740_c0" name="Shikimate:NADP+ 3-oxidoreductase_c0" reversible="true">
<notes>
<html:p>GENE_ASSOCIATION:"fig|190974.3.peg.1407"</html:p>
<html:p>PROTEIN_ASSOCIATION:"fig|190974.3.peg.1407"</html:p>
</notes>
<listOfReactants>
<speciesReference species="M_cpd00006_c0" stoichiometry="1"/>
<speciesReference species="M_cpd00383_c0" stoichiometry="1"/>
</listOfReactants>
<listOfProducts>
<speciesReference species="M_cpd00005_c0" stoichiometry="1"/>
<speciesReference species="M_cpd00067_c0" stoichiometry="1"/>
<speciesReference species="M_cpd01716_c0" stoichiometry="1"/>
</listOfProducts>
<kineticLaw>
	<math xmlns="http://www.w3.org/1998/Math/MathML">
		<ci> FLUX_VALUE </ci>
	</math>
	<listOfParameters>
		<parameter id="LOWER_BOUND" value="-1000.0" name="mmol_per_gDW_per_hr"/>
		<parameter id="UPPER_BOUND" value="1000.0" name="mmol_per_gDW_per_hr"/>
		<parameter id="OBJECTIVE_COEFFICIENT" value="0"/>
		<parameter id="FLUX_VALUE" value="0.0" name="mmol_per_gDW_per_hr"/>
	</listOfParameters>
</kineticLaw>
</reaction>
<reaction id="R_rxn01790_c0" name="(R)-Pantoate:NADP+ 2-oxidoreductase_c0" reversible="true">
<notes>
<html:p>GENE_ASSOCIATION:"fig|190974.3.peg.1366"</html:p>
<html:p>PROTEIN_ASSOCIATION:"fig|190974.3.peg.1366"</html:p>
</notes>
<listOfReactants>
<speciesReference species="M_cpd00006_c0" stoichiometry="1"/>
<speciesReference species="M_cpd00408_c0" stoichiometry="1"/>
</listOfReactants>
<listOfProducts>
<speciesReference species="M_cpd00005_c0" stoichiometry="1"/>
<speciesReference species="M_cpd00067_c0" stoichiometry="1"/>
<speciesReference species="M_cpd00712_c0" stoichiometry="1"/>
</listOfProducts>
<kineticLaw>
	<math xmlns="http://www.w3.org/1998/Math/MathML">
		<ci> FLUX_VALUE </ci>
	</math>
	<listOfParameters>
		<parameter id="LOWER_BOUND" value="-1000.0" name="mmol_per_gDW_per_hr"/>
		<parameter id="UPPER_BOUND" value="1000.0" name="mmol_per_gDW_per_hr"/>
		<parameter id="OBJECTIVE_COEFFICIENT" value="0"/>
		<parameter id="FLUX_VALUE" value="0.0" name="mmol_per_gDW_per_hr"/>
	</listOfParameters>
</kineticLaw>
</reaction>
<reaction id="R_rxn01791_c0" name="(R)-Pantoate:beta-alanine ligase (AMP-forming)" reversible="false">
<notes>
<html:p>GENE_ASSOCIATION:""</html:p>
<html:p>PROTEIN_ASSOCIATION:""</html:p>
</notes>
<listOfReactants>
<speciesReference species="M_cpd00002_c0" stoichiometry="1"/>
<speciesReference species="M_cpd00085_c0" stoichiometry="1"/>
<speciesReference species="M_cpd00408_c0" stoichiometry="1"/>
</listOfReactants>
<listOfProducts>
<speciesReference species="M_cpd00012_c0" stoichiometry="1"/>
<speciesReference species="M_cpd00018_c0" stoichiometry="1"/>
<speciesReference species="M_cpd00067_c0" stoichiometry="2"/>
<speciesReference species="M_cpd00644_c0" stoichiometry="1"/>
</listOfProducts>
<kineticLaw>
	<math xmlns="http://www.w3.org/1998/Math/MathML">
		<ci> FLUX_VALUE </ci>
	</math>
	<listOfParameters>
		<parameter id="LOWER_BOUND" value="0.0" name="mmol_per_gDW_per_hr"/>
		<parameter id="UPPER_BOUND" value="1000.0" name="mmol_per_gDW_per_hr"/>
		<parameter id="OBJECTIVE_COEFFICIENT" value="0"/>
		<parameter id="FLUX_VALUE" value="0.0" name="mmol_per_gDW_per_hr"/>
	</listOfParameters>
</kineticLaw>
</reaction>
<reaction id="R_rxn01807_c0" name="ATP:pyridoxal 5'-phosphotransferase_c0" reversible="true">
<notes>
<html:p>GENE_ASSOCIATION:"fig|190974.3.peg.1778"</html:p>
<html:p>PROTEIN_ASSOCIATION:"fig|190974.3.peg.1778"</html:p>
</notes>
<listOfReactants>
<speciesReference species="M_cpd00002_c0" stoichiometry="1"/>
<speciesReference species="M_cpd00419_c0" stoichiometry="1"/>
</listOfReactants>
<listOfProducts>
<speciesReference species="M_cpd00008_c0" stoichiometry="1"/>
<speciesReference species="M_cpd00067_c0" stoichiometry="1"/>
<speciesReference species="M_cpd00493_c0" stoichiometry="1"/>
</listOfProducts>
<kineticLaw>
	<math xmlns="http://www.w3.org/1998/Math/MathML">
		<ci> FLUX_VALUE </ci>
	</math>
	<listOfParameters>
		<parameter id="LOWER_BOUND" value="-1000.0" name="mmol_per_gDW_per_hr"/>
		<parameter id="UPPER_BOUND" value="1000.0" name="mmol_per_gDW_per_hr"/>
		<parameter id="OBJECTIVE_COEFFICIENT" value="0"/>
		<parameter id="FLUX_VALUE" value="0.0" name="mmol_per_gDW_per_hr"/>
	</listOfParameters>
</kineticLaw>
</reaction>
<reaction id="R_rxn01833_c0" name="aminoacetone:oxygen oxidoreductase(deaminating)_c0" reversible="false">
<notes>
<html:p>GENE_ASSOCIATION:"Unknown"</html:p>
<html:p>PROTEIN_ASSOCIATION:"Unknown"</html:p>
</notes>
<listOfReactants>
<speciesReference species="M_cpd00001_c0" stoichiometry="1"/>
<speciesReference species="M_cpd00007_c0" stoichiometry="1"/>
<speciesReference species="M_cpd01298_c0" stoichiometry="1"/>
</listOfReactants>
<listOfProducts>
<speciesReference species="M_cpd00013_c0" stoichiometry="1"/>
<speciesReference species="M_cpd00025_c0" stoichiometry="1"/>
<speciesReference species="M_cpd00428_c0" stoichiometry="1"/>
</listOfProducts>
<kineticLaw>
	<math xmlns="http://www.w3.org/1998/Math/MathML">
		<ci> FLUX_VALUE </ci>
	</math>
	<listOfParameters>
		<parameter id="LOWER_BOUND" value="0.0" name="mmol_per_gDW_per_hr"/>
		<parameter id="UPPER_BOUND" value="1000.0" name="mmol_per_gDW_per_hr"/>
		<parameter id="OBJECTIVE_COEFFICIENT" value="0"/>
		<parameter id="FLUX_VALUE" value="0.0" name="mmol_per_gDW_per_hr"/>
	</listOfParameters>
</kineticLaw>
</reaction>
<reaction id="R_rxn01843_c0" name="2-phenylacetamide amidohydrolase_c0" reversible="true">
<notes>
<html:p>GENE_ASSOCIATION:"fig|190974.3.peg.1276"</html:p>
<html:p>PROTEIN_ASSOCIATION:"fig|190974.3.peg.1276"</html:p>
</notes>
<listOfReactants>
<speciesReference species="M_cpd00001_c0" stoichiometry="1"/>
<speciesReference species="M_cpd00067_c0" stoichiometry="1"/>
<speciesReference species="M_cpd01647_c0" stoichiometry="1"/>
</listOfReactants>
<listOfProducts>
<speciesReference species="M_cpd00013_c0" stoichiometry="1"/>
<speciesReference species="M_cpd00430_c0" stoichiometry="1"/>
</listOfProducts>
<kineticLaw>
	<math xmlns="http://www.w3.org/1998/Math/MathML">
		<ci> FLUX_VALUE </ci>
	</math>
	<listOfParameters>
		<parameter id="LOWER_BOUND" value="-1000.0" name="mmol_per_gDW_per_hr"/>
		<parameter id="UPPER_BOUND" value="1000.0" name="mmol_per_gDW_per_hr"/>
		<parameter id="OBJECTIVE_COEFFICIENT" value="0"/>
		<parameter id="FLUX_VALUE" value="0.0" name="mmol_per_gDW_per_hr"/>
	</listOfParameters>
</kineticLaw>
</reaction>
<reaction id="R_rxn01851_c0" name="4-aminobutanal:NAD+ 1-oxidoreductase_c0" reversible="false">
<notes>
<html:p>GENE_ASSOCIATION:"fig|190974.3.peg.746"</html:p>
<html:p>PROTEIN_ASSOCIATION:"fig|190974.3.peg.746"</html:p>
</notes>
<listOfReactants>
<speciesReference species="M_cpd00001_c0" stoichiometry="1"/>
<speciesReference species="M_cpd00003_c0" stoichiometry="1"/>
<speciesReference species="M_cpd00434_c0" stoichiometry="1"/>
</listOfReactants>
<listOfProducts>
<speciesReference species="M_cpd00004_c0" stoichiometry="1"/>
<speciesReference species="M_cpd00067_c0" stoichiometry="2"/>
<speciesReference species="M_cpd00281_c0" stoichiometry="1"/>
</listOfProducts>
<kineticLaw>
	<math xmlns="http://www.w3.org/1998/Math/MathML">
		<ci> FLUX_VALUE </ci>
	</math>
	<listOfParameters>
		<parameter id="LOWER_BOUND" value="0.0" name="mmol_per_gDW_per_hr"/>
		<parameter id="UPPER_BOUND" value="1000.0" name="mmol_per_gDW_per_hr"/>
		<parameter id="OBJECTIVE_COEFFICIENT" value="0"/>
		<parameter id="FLUX_VALUE" value="0.0" name="mmol_per_gDW_per_hr"/>
	</listOfParameters>
</kineticLaw>
</reaction>
<reaction id="R_rxn01870_c0" name="D-Fructose 1-phosphate D-glyceraldehyde-3-phosphate-lyase" reversible="true">
<notes>
<html:p>GENE_ASSOCIATION:""</html:p>
<html:p>PROTEIN_ASSOCIATION:""</html:p>
</notes>
<listOfReactants>
<speciesReference species="M_cpd00802_c0" stoichiometry="1"/>
</listOfReactants>
<listOfProducts>
<speciesReference species="M_cpd00095_c0" stoichiometry="1"/>
<speciesReference species="M_cpd00448_c0" stoichiometry="1"/>
</listOfProducts>
<kineticLaw>
	<math xmlns="http://www.w3.org/1998/Math/MathML">
		<ci> FLUX_VALUE </ci>
	</math>
	<listOfParameters>
		<parameter id="LOWER_BOUND" value="-1000.0" name="mmol_per_gDW_per_hr"/>
		<parameter id="UPPER_BOUND" value="1000.0" name="mmol_per_gDW_per_hr"/>
		<parameter id="OBJECTIVE_COEFFICIENT" value="0"/>
		<parameter id="FLUX_VALUE" value="0.0" name="mmol_per_gDW_per_hr"/>
	</listOfParameters>
</kineticLaw>
</reaction>
<reaction id="R_rxn01883_c0" name="2-Deoxy-D-glucose 6-phosphate phosphohydrolase_c0" reversible="true">
<notes>
<html:p>GENE_ASSOCIATION:"fig|190974.3.peg.1563"</html:p>
<html:p>PROTEIN_ASSOCIATION:"fig|190974.3.peg.1563"</html:p>
</notes>
<listOfReactants>
<speciesReference species="M_cpd00001_c0" stoichiometry="1"/>
<speciesReference species="M_cpd03805_c0" stoichiometry="1"/>
</listOfReactants>
<listOfProducts>
<speciesReference species="M_cpd00009_c0" stoichiometry="1"/>
<speciesReference species="M_cpd00067_c0" stoichiometry="1"/>
<speciesReference species="M_cpd00455_c0" stoichiometry="1"/>
</listOfProducts>
<kineticLaw>
	<math xmlns="http://www.w3.org/1998/Math/MathML">
		<ci> FLUX_VALUE </ci>
	</math>
	<listOfParameters>
		<parameter id="LOWER_BOUND" value="-1000.0" name="mmol_per_gDW_per_hr"/>
		<parameter id="UPPER_BOUND" value="1000.0" name="mmol_per_gDW_per_hr"/>
		<parameter id="OBJECTIVE_COEFFICIENT" value="0"/>
		<parameter id="FLUX_VALUE" value="0.0" name="mmol_per_gDW_per_hr"/>
	</listOfParameters>
</kineticLaw>
</reaction>
<reaction id="R_rxn01895_c0" name="2-Hydroxy-6-oxonona-2,4-diene-1,9-dioate succinylhydrolase_c0" reversible="false">
<notes>
<html:p>GENE_ASSOCIATION:"fig|190974.3.peg.1318"</html:p>
<html:p>PROTEIN_ASSOCIATION:"fig|190974.3.peg.1318"</html:p>
</notes>
<listOfReactants>
<speciesReference species="M_cpd00001_c0" stoichiometry="1"/>
<speciesReference species="M_cpd02731_c0" stoichiometry="1"/>
</listOfReactants>
<listOfProducts>
<speciesReference species="M_cpd00036_c0" stoichiometry="1"/>
<speciesReference species="M_cpd00067_c0" stoichiometry="1"/>
<speciesReference species="M_cpd00461_c0" stoichiometry="1"/>
</listOfProducts>
<kineticLaw>
	<math xmlns="http://www.w3.org/1998/Math/MathML">
		<ci> FLUX_VALUE </ci>
	</math>
	<listOfParameters>
		<parameter id="LOWER_BOUND" value="0.0" name="mmol_per_gDW_per_hr"/>
		<parameter id="UPPER_BOUND" value="1000.0" name="mmol_per_gDW_per_hr"/>
		<parameter id="OBJECTIVE_COEFFICIENT" value="0"/>
		<parameter id="FLUX_VALUE" value="0.0" name="mmol_per_gDW_per_hr"/>
	</listOfParameters>
</kineticLaw>
</reaction>
<reaction id="R_rxn01917_c0" name="ATP:N-acetyl-L-glutamate 5-phosphotransferase_c0" reversible="true">
<notes>
<html:p>GENE_ASSOCIATION:"(fig|190974.3.peg.1927 or fig|190974.3.peg.1927)"</html:p>
<html:p>PROTEIN_ASSOCIATION:"(fig|190974.3.peg.1927 or fig|190974.3.peg.1927)"</html:p>
</notes>
<listOfReactants>
<speciesReference species="M_cpd00002_c0" stoichiometry="1"/>
<speciesReference species="M_cpd00477_c0" stoichiometry="1"/>
</listOfReactants>
<listOfProducts>
<speciesReference species="M_cpd00008_c0" stoichiometry="1"/>
<speciesReference species="M_cpd02552_c0" stoichiometry="1"/>
</listOfProducts>
<kineticLaw>
	<math xmlns="http://www.w3.org/1998/Math/MathML">
		<ci> FLUX_VALUE </ci>
	</math>
	<listOfParameters>
		<parameter id="LOWER_BOUND" value="-1000.0" name="mmol_per_gDW_per_hr"/>
		<parameter id="UPPER_BOUND" value="1000.0" name="mmol_per_gDW_per_hr"/>
		<parameter id="OBJECTIVE_COEFFICIENT" value="0"/>
		<parameter id="FLUX_VALUE" value="0.0" name="mmol_per_gDW_per_hr"/>
	</listOfParameters>
</kineticLaw>
</reaction>
<reaction id="R_rxn01964_c0" name="L-serine hydro-lyase [adding 1-C-(indol-3-yl)glycerol 3-phosphate; L-tryptophan and glyceraldehyde-3-phosphate-forming]_c0" reversible="false">
<notes>
<html:p>GENE_ASSOCIATION:"((fig|190974.3.peg.1455 and fig|190974.3.peg.1454) or fig|190974.3.peg.1131)"</html:p>
<html:p>PROTEIN_ASSOCIATION:"((fig|190974.3.peg.1455 and fig|190974.3.peg.1454) or fig|190974.3.peg.1131)"</html:p>
</notes>
<listOfReactants>
<speciesReference species="M_cpd00054_c0" stoichiometry="1"/>
<speciesReference species="M_cpd02210_c0" stoichiometry="1"/>
</listOfReactants>
<listOfProducts>
<speciesReference species="M_cpd00001_c0" stoichiometry="1"/>
<speciesReference species="M_cpd00065_c0" stoichiometry="1"/>
<speciesReference species="M_cpd00102_c0" stoichiometry="1"/>
</listOfProducts>
<kineticLaw>
	<math xmlns="http://www.w3.org/1998/Math/MathML">
		<ci> FLUX_VALUE </ci>
	</math>
	<listOfParameters>
		<parameter id="LOWER_BOUND" value="0.0" name="mmol_per_gDW_per_hr"/>
		<parameter id="UPPER_BOUND" value="1000.0" name="mmol_per_gDW_per_hr"/>
		<parameter id="OBJECTIVE_COEFFICIENT" value="0"/>
		<parameter id="FLUX_VALUE" value="0.0" name="mmol_per_gDW_per_hr"/>
	</listOfParameters>
</kineticLaw>
</reaction>
<reaction id="R_rxn01974_c0" name="LL-2,6-Diaminoheptanedioate 2-epimerase_c0" reversible="true">
<notes>
<html:p>GENE_ASSOCIATION:"fig|190974.3.peg.1701"</html:p>
<html:p>PROTEIN_ASSOCIATION:"fig|190974.3.peg.1701"</html:p>
</notes>
<listOfReactants>
<speciesReference species="M_cpd00504_c0" stoichiometry="1"/>
</listOfReactants>
<listOfProducts>
<speciesReference species="M_cpd00516_c0" stoichiometry="1"/>
</listOfProducts>
<kineticLaw>
	<math xmlns="http://www.w3.org/1998/Math/MathML">
		<ci> FLUX_VALUE </ci>
	</math>
	<listOfParameters>
		<parameter id="LOWER_BOUND" value="-1000.0" name="mmol_per_gDW_per_hr"/>
		<parameter id="UPPER_BOUND" value="1000.0" name="mmol_per_gDW_per_hr"/>
		<parameter id="OBJECTIVE_COEFFICIENT" value="0"/>
		<parameter id="FLUX_VALUE" value="0.0" name="mmol_per_gDW_per_hr"/>
	</listOfParameters>
</kineticLaw>
</reaction>
<reaction id="R_rxn01991_c0" name="meso-2,6-diaminoheptanedioate:NADP+ oxidoreductase (deaminating)" reversible="true">
<notes>
<html:p>GENE_ASSOCIATION:""</html:p>
<html:p>PROTEIN_ASSOCIATION:""</html:p>
</notes>
<listOfReactants>
<speciesReference species="M_cpd00001_c0" stoichiometry="1"/>
<speciesReference species="M_cpd00006_c0" stoichiometry="1"/>
<speciesReference species="M_cpd00516_c0" stoichiometry="1"/>
</listOfReactants>
<listOfProducts>
<speciesReference species="M_cpd00005_c0" stoichiometry="1"/>
<speciesReference species="M_cpd00013_c0" stoichiometry="1"/>
<speciesReference species="M_cpd00067_c0" stoichiometry="1"/>
<speciesReference species="M_cpd02414_c0" stoichiometry="1"/>
</listOfProducts>
<kineticLaw>
	<math xmlns="http://www.w3.org/1998/Math/MathML">
		<ci> FLUX_VALUE </ci>
	</math>
	<listOfParameters>
		<parameter id="LOWER_BOUND" value="-1000.0" name="mmol_per_gDW_per_hr"/>
		<parameter id="UPPER_BOUND" value="1000.0" name="mmol_per_gDW_per_hr"/>
		<parameter id="OBJECTIVE_COEFFICIENT" value="0"/>
		<parameter id="FLUX_VALUE" value="0.0" name="mmol_per_gDW_per_hr"/>
	</listOfParameters>
</kineticLaw>
</reaction>
<reaction id="R_rxn01997_c0" name="dTDPglucose 4,6-hydro-lyase_c0" reversible="false">
<notes>
<html:p>GENE_ASSOCIATION:"fig|190974.3.peg.1657"</html:p>
<html:p>PROTEIN_ASSOCIATION:"fig|190974.3.peg.1657"</html:p>
</notes>
<listOfReactants>
<speciesReference species="M_cpd00626_c0" stoichiometry="1"/>
</listOfReactants>
<listOfProducts>
<speciesReference species="M_cpd00001_c0" stoichiometry="1"/>
<speciesReference species="M_cpd00521_c0" stoichiometry="1"/>
</listOfProducts>
<kineticLaw>
	<math xmlns="http://www.w3.org/1998/Math/MathML">
		<ci> FLUX_VALUE </ci>
	</math>
	<listOfParameters>
		<parameter id="LOWER_BOUND" value="0.0" name="mmol_per_gDW_per_hr"/>
		<parameter id="UPPER_BOUND" value="1000.0" name="mmol_per_gDW_per_hr"/>
		<parameter id="OBJECTIVE_COEFFICIENT" value="0"/>
		<parameter id="FLUX_VALUE" value="0.0" name="mmol_per_gDW_per_hr"/>
	</listOfParameters>
</kineticLaw>
</reaction>
<reaction id="R_rxn02000_c0" name="dTDP-4-dehydro-6-deoxy-D-glucose 3,5-epimerase_c0" reversible="true">
<notes>
<html:p>GENE_ASSOCIATION:"(fig|190974.3.peg.1656 or fig|190974.3.peg.31)"</html:p>
<html:p>PROTEIN_ASSOCIATION:"(fig|190974.3.peg.1656 or fig|190974.3.peg.31)"</html:p>
</notes>
<listOfReactants>
<speciesReference species="M_cpd00521_c0" stoichiometry="1"/>
</listOfReactants>
<listOfProducts>
<speciesReference species="M_cpd00522_c0" stoichiometry="1"/>
</listOfProducts>
<kineticLaw>
	<math xmlns="http://www.w3.org/1998/Math/MathML">
		<ci> FLUX_VALUE </ci>
	</math>
	<listOfParameters>
		<parameter id="LOWER_BOUND" value="-1000.0" name="mmol_per_gDW_per_hr"/>
		<parameter id="UPPER_BOUND" value="1000.0" name="mmol_per_gDW_per_hr"/>
		<parameter id="OBJECTIVE_COEFFICIENT" value="0"/>
		<parameter id="FLUX_VALUE" value="0.0" name="mmol_per_gDW_per_hr"/>
	</listOfParameters>
</kineticLaw>
</reaction>
<reaction id="R_rxn02003_c0" name="dTDP-6-deoxy-L-mannose:NADP+ 4-oxidoreductase_c0" reversible="true">
<notes>
<html:p>GENE_ASSOCIATION:"(fig|190974.3.peg.1652 or fig|190974.3.peg.1652)"</html:p>
<html:p>PROTEIN_ASSOCIATION:"(fig|190974.3.peg.1652 or fig|190974.3.peg.1652)"</html:p>
</notes>
<listOfReactants>
<speciesReference species="M_cpd00006_c0" stoichiometry="1"/>
<speciesReference species="M_cpd02113_c0" stoichiometry="1"/>
</listOfReactants>
<listOfProducts>
<speciesReference species="M_cpd00005_c0" stoichiometry="1"/>
<speciesReference species="M_cpd00067_c0" stoichiometry="1"/>
<speciesReference species="M_cpd00522_c0" stoichiometry="1"/>
</listOfProducts>
<kineticLaw>
	<math xmlns="http://www.w3.org/1998/Math/MathML">
		<ci> FLUX_VALUE </ci>
	</math>
	<listOfParameters>
		<parameter id="LOWER_BOUND" value="-1000.0" name="mmol_per_gDW_per_hr"/>
		<parameter id="UPPER_BOUND" value="1000.0" name="mmol_per_gDW_per_hr"/>
		<parameter id="OBJECTIVE_COEFFICIENT" value="0"/>
		<parameter id="FLUX_VALUE" value="0.0" name="mmol_per_gDW_per_hr"/>
	</listOfParameters>
</kineticLaw>
</reaction>
<reaction id="R_rxn02005_c0" name="trehalose transport via PEP:Pyr PTS_c0" reversible="false">
<notes>
<html:p>GENE_ASSOCIATION:"Unknown"</html:p>
<html:p>PROTEIN_ASSOCIATION:"Unknown"</html:p>
</notes>
<listOfReactants>
<speciesReference species="M_cpd00061_c0" stoichiometry="1"/>
<speciesReference species="M_cpd00794_e0" stoichiometry="1"/>
</listOfReactants>
<listOfProducts>
<speciesReference species="M_cpd00020_c0" stoichiometry="1"/>
<speciesReference species="M_cpd00523_c0" stoichiometry="1"/>
</listOfProducts>
<kineticLaw>
	<math xmlns="http://www.w3.org/1998/Math/MathML">
		<ci> FLUX_VALUE </ci>
	</math>
	<listOfParameters>
		<parameter id="LOWER_BOUND" value="0.0" name="mmol_per_gDW_per_hr"/>
		<parameter id="UPPER_BOUND" value="1000.0" name="mmol_per_gDW_per_hr"/>
		<parameter id="OBJECTIVE_COEFFICIENT" value="0"/>
		<parameter id="FLUX_VALUE" value="0.0" name="mmol_per_gDW_per_hr"/>
	</listOfParameters>
</kineticLaw>
</reaction>
<reaction id="R_rxn02008_c0" name="UDP-N-acetylmuramoyl-L-alanine:D-glutamate ligase(ADP-forming)_c0" reversible="false">
<notes>
<html:p>GENE_ASSOCIATION:"Unknown"</html:p>
<html:p>PROTEIN_ASSOCIATION:"Unknown"</html:p>
</notes>
<listOfReactants>
<speciesReference species="M_cpd00002_c0" stoichiometry="1"/>
<speciesReference species="M_cpd00186_c0" stoichiometry="1"/>
<speciesReference species="M_cpd00890_c0" stoichiometry="1"/>
</listOfReactants>
<listOfProducts>
<speciesReference species="M_cpd00008_c0" stoichiometry="1"/>
<speciesReference species="M_cpd00009_c0" stoichiometry="1"/>
<speciesReference species="M_cpd00067_c0" stoichiometry="1"/>
<speciesReference species="M_cpd00525_c0" stoichiometry="1"/>
</listOfProducts>
<kineticLaw>
	<math xmlns="http://www.w3.org/1998/Math/MathML">
		<ci> FLUX_VALUE </ci>
	</math>
	<listOfParameters>
		<parameter id="LOWER_BOUND" value="0.0" name="mmol_per_gDW_per_hr"/>
		<parameter id="UPPER_BOUND" value="1000.0" name="mmol_per_gDW_per_hr"/>
		<parameter id="OBJECTIVE_COEFFICIENT" value="0"/>
		<parameter id="FLUX_VALUE" value="0.0" name="mmol_per_gDW_per_hr"/>
	</listOfParameters>
</kineticLaw>
</reaction>
<reaction id="R_rxn02011_c0" name="UDP-N-acetylmuramoyl-L-alanyl-D-glutamate:(L)-meso-2,6-diaminoheptanedioate gamma-ligase (ADP-forming)_c0" reversible="false">
<notes>
<html:p>GENE_ASSOCIATION:"Unknown"</html:p>
<html:p>PROTEIN_ASSOCIATION:"Unknown"</html:p>
</notes>
<listOfReactants>
<speciesReference species="M_cpd00002_c0" stoichiometry="1"/>
<speciesReference species="M_cpd00516_c0" stoichiometry="1"/>
<speciesReference species="M_cpd00525_c0" stoichiometry="1"/>
</listOfReactants>
<listOfProducts>
<speciesReference species="M_cpd00008_c0" stoichiometry="1"/>
<speciesReference species="M_cpd00009_c0" stoichiometry="1"/>
<speciesReference species="M_cpd00067_c0" stoichiometry="1"/>
<speciesReference species="M_cpd02964_c0" stoichiometry="1"/>
</listOfProducts>
<kineticLaw>
	<math xmlns="http://www.w3.org/1998/Math/MathML">
		<ci> FLUX_VALUE </ci>
	</math>
	<listOfParameters>
		<parameter id="LOWER_BOUND" value="0.0" name="mmol_per_gDW_per_hr"/>
		<parameter id="UPPER_BOUND" value="1000.0" name="mmol_per_gDW_per_hr"/>
		<parameter id="OBJECTIVE_COEFFICIENT" value="0"/>
		<parameter id="FLUX_VALUE" value="0.0" name="mmol_per_gDW_per_hr"/>
	</listOfParameters>
</kineticLaw>
</reaction>
<reaction id="R_rxn02026_c0" name="serine-phosphoethanolamine ethanolaminephosphohydrolase_c0" reversible="true">
<notes>
<html:p>GENE_ASSOCIATION:"fig|190974.3.peg.1904"</html:p>
<html:p>PROTEIN_ASSOCIATION:"fig|190974.3.peg.1904"</html:p>
</notes>
<listOfReactants>
<speciesReference species="M_cpd00001_c0" stoichiometry="1"/>
<speciesReference species="M_cpd02415_c0" stoichiometry="1"/>
</listOfReactants>
<listOfProducts>
<speciesReference species="M_cpd00054_c0" stoichiometry="1"/>
<speciesReference species="M_cpd00067_c0" stoichiometry="1"/>
<speciesReference species="M_cpd00285_c0" stoichiometry="1"/>
</listOfProducts>
<kineticLaw>
	<math xmlns="http://www.w3.org/1998/Math/MathML">
		<ci> FLUX_VALUE </ci>
	</math>
	<listOfParameters>
		<parameter id="LOWER_BOUND" value="-1000.0" name="mmol_per_gDW_per_hr"/>
		<parameter id="UPPER_BOUND" value="1000.0" name="mmol_per_gDW_per_hr"/>
		<parameter id="OBJECTIVE_COEFFICIENT" value="0"/>
		<parameter id="FLUX_VALUE" value="0.0" name="mmol_per_gDW_per_hr"/>
	</listOfParameters>
</kineticLaw>
</reaction>
<reaction id="R_rxn02045_c0" name="D-2,6-Diaminohexanoic acid 5,6-aminomutase_c0" reversible="true">
<notes>
<html:p>GENE_ASSOCIATION:"fig|190974.3.peg.1351"</html:p>
<html:p>PROTEIN_ASSOCIATION:"fig|190974.3.peg.1351"</html:p>
</notes>
<listOfReactants>
<speciesReference species="M_cpd00549_c0" stoichiometry="1"/>
</listOfReactants>
<listOfProducts>
<speciesReference species="M_cpd03073_c0" stoichiometry="1"/>
</listOfProducts>
<kineticLaw>
	<math xmlns="http://www.w3.org/1998/Math/MathML">
		<ci> FLUX_VALUE </ci>
	</math>
	<listOfParameters>
		<parameter id="LOWER_BOUND" value="-1000.0" name="mmol_per_gDW_per_hr"/>
		<parameter id="UPPER_BOUND" value="1000.0" name="mmol_per_gDW_per_hr"/>
		<parameter id="OBJECTIVE_COEFFICIENT" value="0"/>
		<parameter id="FLUX_VALUE" value="0.0" name="mmol_per_gDW_per_hr"/>
	</listOfParameters>
</kineticLaw>
</reaction>
<reaction id="R_rxn02056_c0" name="S-Adenosyl-L-methionine:uroporphyrin-III C-methyltransferase_c0" reversible="false">
<notes>
<html:p>GENE_ASSOCIATION:"Unknown"</html:p>
<html:p>PROTEIN_ASSOCIATION:"Unknown"</html:p>
</notes>
<listOfReactants>
<speciesReference species="M_cpd03426_c0" stoichiometry="1"/>
<speciesReference species="M_cpd10515_c0" stoichiometry="1"/>
</listOfReactants>
<listOfProducts>
<speciesReference species="M_cpd00067_c0" stoichiometry="2"/>
<speciesReference species="M_cpd00557_c0" stoichiometry="1"/>
</listOfProducts>
<kineticLaw>
	<math xmlns="http://www.w3.org/1998/Math/MathML">
		<ci> FLUX_VALUE </ci>
	</math>
	<listOfParameters>
		<parameter id="LOWER_BOUND" value="0.0" name="mmol_per_gDW_per_hr"/>
		<parameter id="UPPER_BOUND" value="1000.0" name="mmol_per_gDW_per_hr"/>
		<parameter id="OBJECTIVE_COEFFICIENT" value="0"/>
		<parameter id="FLUX_VALUE" value="0.0" name="mmol_per_gDW_per_hr"/>
	</listOfParameters>
</kineticLaw>
</reaction>
<reaction id="R_rxn02063_c0" name="squalene,NADPH:oxygen oxidoreductase (2,3-epoxidizing)_c0" reversible="false">
<notes>
<html:p>GENE_ASSOCIATION:"Unknown"</html:p>
<html:p>PROTEIN_ASSOCIATION:"Unknown"</html:p>
</notes>
<listOfReactants>
<speciesReference species="M_cpd00001_c0" stoichiometry="1"/>
<speciesReference species="M_cpd00006_c0" stoichiometry="1"/>
<speciesReference species="M_cpd00776_c0" stoichiometry="1"/>
</listOfReactants>
<listOfProducts>
<speciesReference species="M_cpd00005_c0" stoichiometry="1"/>
<speciesReference species="M_cpd00007_c0" stoichiometry="1"/>
<speciesReference species="M_cpd00067_c0" stoichiometry="1"/>
<speciesReference species="M_cpd00559_c0" stoichiometry="1"/>
</listOfProducts>
<kineticLaw>
	<math xmlns="http://www.w3.org/1998/Math/MathML">
		<ci> FLUX_VALUE </ci>
	</math>
	<listOfParameters>
		<parameter id="LOWER_BOUND" value="0.0" name="mmol_per_gDW_per_hr"/>
		<parameter id="UPPER_BOUND" value="1000.0" name="mmol_per_gDW_per_hr"/>
		<parameter id="OBJECTIVE_COEFFICIENT" value="0"/>
		<parameter id="FLUX_VALUE" value="0.0" name="mmol_per_gDW_per_hr"/>
	</listOfParameters>
</kineticLaw>
</reaction>
<reaction id="R_rxn02107_c0" name="salicylaldehyde:NAD+ oxidoreductase_c0" reversible="true">
<notes>
<html:p>GENE_ASSOCIATION:"fig|190974.3.peg.746"</html:p>
<html:p>PROTEIN_ASSOCIATION:"fig|190974.3.peg.746"</html:p>
</notes>
<listOfReactants>
<speciesReference species="M_cpd00001_c0" stoichiometry="1"/>
<speciesReference species="M_cpd00003_c0" stoichiometry="1"/>
<speciesReference species="M_cpd03709_c0" stoichiometry="1"/>
</listOfReactants>
<listOfProducts>
<speciesReference species="M_cpd00004_c0" stoichiometry="1"/>
<speciesReference species="M_cpd00067_c0" stoichiometry="2"/>
<speciesReference species="M_cpd00599_c0" stoichiometry="1"/>
</listOfProducts>
<kineticLaw>
	<math xmlns="http://www.w3.org/1998/Math/MathML">
		<ci> FLUX_VALUE </ci>
	</math>
	<listOfParameters>
		<parameter id="LOWER_BOUND" value="-1000.0" name="mmol_per_gDW_per_hr"/>
		<parameter id="UPPER_BOUND" value="1000.0" name="mmol_per_gDW_per_hr"/>
		<parameter id="OBJECTIVE_COEFFICIENT" value="0"/>
		<parameter id="FLUX_VALUE" value="0.0" name="mmol_per_gDW_per_hr"/>
	</listOfParameters>
</kineticLaw>
</reaction>
<reaction id="R_rxn02131_c0" name="Sepiapterin aminohydrolase_c0" reversible="true">
<notes>
<html:p>GENE_ASSOCIATION:"fig|190974.3.peg.1326"</html:p>
<html:p>PROTEIN_ASSOCIATION:"fig|190974.3.peg.1326"</html:p>
</notes>
<listOfReactants>
<speciesReference species="M_cpd00001_c0" stoichiometry="1"/>
<speciesReference species="M_cpd00067_c0" stoichiometry="1"/>
<speciesReference species="M_cpd00622_c0" stoichiometry="1"/>
</listOfReactants>
<listOfProducts>
<speciesReference species="M_cpd00013_c0" stoichiometry="1"/>
<speciesReference species="M_cpd01558_c0" stoichiometry="1"/>
</listOfProducts>
<kineticLaw>
	<math xmlns="http://www.w3.org/1998/Math/MathML">
		<ci> FLUX_VALUE </ci>
	</math>
	<listOfParameters>
		<parameter id="LOWER_BOUND" value="-1000.0" name="mmol_per_gDW_per_hr"/>
		<parameter id="UPPER_BOUND" value="1000.0" name="mmol_per_gDW_per_hr"/>
		<parameter id="OBJECTIVE_COEFFICIENT" value="0"/>
		<parameter id="FLUX_VALUE" value="0.0" name="mmol_per_gDW_per_hr"/>
	</listOfParameters>
</kineticLaw>
</reaction>
<reaction id="R_rxn02155_c0" name="ATP:nicotinamide-nucleotide adenylyltransferase" reversible="true">
<notes>
<html:p>GENE_ASSOCIATION:""</html:p>
<html:p>PROTEIN_ASSOCIATION:""</html:p>
</notes>
<listOfReactants>
<speciesReference species="M_cpd00002_c0" stoichiometry="1"/>
<speciesReference species="M_cpd00873_c0" stoichiometry="1"/>
</listOfReactants>
<listOfProducts>
<speciesReference species="M_cpd00012_c0" stoichiometry="1"/>
<speciesReference species="M_cpd00638_c0" stoichiometry="1"/>
</listOfProducts>
<kineticLaw>
	<math xmlns="http://www.w3.org/1998/Math/MathML">
		<ci> FLUX_VALUE </ci>
	</math>
	<listOfParameters>
		<parameter id="LOWER_BOUND" value="-1000.0" name="mmol_per_gDW_per_hr"/>
		<parameter id="UPPER_BOUND" value="1000.0" name="mmol_per_gDW_per_hr"/>
		<parameter id="OBJECTIVE_COEFFICIENT" value="0"/>
		<parameter id="FLUX_VALUE" value="0.0" name="mmol_per_gDW_per_hr"/>
	</listOfParameters>
</kineticLaw>
</reaction>
<reaction id="R_rxn02159_c0" name="L-Histidinol:NAD+ oxidoreductase_c0" reversible="true">
<notes>
<html:p>GENE_ASSOCIATION:"(fig|190974.3.peg.1347 or fig|190974.3.peg.1347)"</html:p>
<html:p>PROTEIN_ASSOCIATION:"(fig|190974.3.peg.1347 or fig|190974.3.peg.1347)"</html:p>
</notes>
<listOfReactants>
<speciesReference species="M_cpd00003_c0" stoichiometry="1"/>
<speciesReference species="M_cpd00641_c0" stoichiometry="1"/>
</listOfReactants>
<listOfProducts>
<speciesReference species="M_cpd00004_c0" stoichiometry="1"/>
<speciesReference species="M_cpd00067_c0" stoichiometry="1"/>
<speciesReference species="M_cpd01324_c0" stoichiometry="1"/>
</listOfProducts>
<kineticLaw>
	<math xmlns="http://www.w3.org/1998/Math/MathML">
		<ci> FLUX_VALUE </ci>
	</math>
	<listOfParameters>
		<parameter id="LOWER_BOUND" value="-1000.0" name="mmol_per_gDW_per_hr"/>
		<parameter id="UPPER_BOUND" value="1000.0" name="mmol_per_gDW_per_hr"/>
		<parameter id="OBJECTIVE_COEFFICIENT" value="0"/>
		<parameter id="FLUX_VALUE" value="0.0" name="mmol_per_gDW_per_hr"/>
	</listOfParameters>
</kineticLaw>
</reaction>
<reaction id="R_rxn02175_c0" name="ATP:pantetheine-4'-phosphate adenylyltransferase_c0" reversible="true">
<notes>
<html:p>GENE_ASSOCIATION:"fig|190974.3.peg.168"</html:p>
<html:p>PROTEIN_ASSOCIATION:"fig|190974.3.peg.168"</html:p>
</notes>
<listOfReactants>
<speciesReference species="M_cpd00002_c0" stoichiometry="1"/>
<speciesReference species="M_cpd00834_c0" stoichiometry="1"/>
</listOfReactants>
<listOfProducts>
<speciesReference species="M_cpd00012_c0" stoichiometry="1"/>
<speciesReference species="M_cpd00655_c0" stoichiometry="1"/>
</listOfProducts>
<kineticLaw>
	<math xmlns="http://www.w3.org/1998/Math/MathML">
		<ci> FLUX_VALUE </ci>
	</math>
	<listOfParameters>
		<parameter id="LOWER_BOUND" value="-1000.0" name="mmol_per_gDW_per_hr"/>
		<parameter id="UPPER_BOUND" value="1000.0" name="mmol_per_gDW_per_hr"/>
		<parameter id="OBJECTIVE_COEFFICIENT" value="0"/>
		<parameter id="FLUX_VALUE" value="0.0" name="mmol_per_gDW_per_hr"/>
	</listOfParameters>
</kineticLaw>
</reaction>
<reaction id="R_rxn02182_c0" name="beta-alanyl-CoA ammonia-lyase (acryloyl-CoA-forming)_c0" reversible="true">
<notes>
<html:p>GENE_ASSOCIATION:"fig|190974.3.peg.530"</html:p>
<html:p>PROTEIN_ASSOCIATION:"fig|190974.3.peg.530"</html:p>
</notes>
<listOfReactants>
<speciesReference species="M_cpd01560_c0" stoichiometry="1"/>
</listOfReactants>
<listOfProducts>
<speciesReference species="M_cpd00013_c0" stoichiometry="1"/>
<speciesReference species="M_cpd00663_c0" stoichiometry="1"/>
</listOfProducts>
<kineticLaw>
	<math xmlns="http://www.w3.org/1998/Math/MathML">
		<ci> FLUX_VALUE </ci>
	</math>
	<listOfParameters>
		<parameter id="LOWER_BOUND" value="-1000.0" name="mmol_per_gDW_per_hr"/>
		<parameter id="UPPER_BOUND" value="1000.0" name="mmol_per_gDW_per_hr"/>
		<parameter id="OBJECTIVE_COEFFICIENT" value="0"/>
		<parameter id="FLUX_VALUE" value="0.0" name="mmol_per_gDW_per_hr"/>
	</listOfParameters>
</kineticLaw>
</reaction>
<reaction id="R_rxn02185_c0" name="2-Acetolactate pyruvate-lyase (carboxylating)_c0" reversible="true">
<notes>
<html:p>GENE_ASSOCIATION:"(fig|190974.3.peg.1364 and (fig|190974.3.peg.1363 or fig|190974.3.peg.825))"</html:p>
<html:p>PROTEIN_ASSOCIATION:"(fig|190974.3.peg.1364 and (fig|190974.3.peg.1363 or fig|190974.3.peg.825))"</html:p>
</notes>
<listOfReactants>
<speciesReference species="M_cpd00056_c0" stoichiometry="1"/>
<speciesReference species="M_cpd00668_c0" stoichiometry="1"/>
</listOfReactants>
<listOfProducts>
<speciesReference species="M_cpd00020_c0" stoichiometry="1"/>
<speciesReference species="M_cpd03049_c0" stoichiometry="1"/>
</listOfProducts>
<kineticLaw>
	<math xmlns="http://www.w3.org/1998/Math/MathML">
		<ci> FLUX_VALUE </ci>
	</math>
	<listOfParameters>
		<parameter id="LOWER_BOUND" value="-1000.0" name="mmol_per_gDW_per_hr"/>
		<parameter id="UPPER_BOUND" value="1000.0" name="mmol_per_gDW_per_hr"/>
		<parameter id="OBJECTIVE_COEFFICIENT" value="0"/>
		<parameter id="FLUX_VALUE" value="0.0" name="mmol_per_gDW_per_hr"/>
	</listOfParameters>
</kineticLaw>
</reaction>
<reaction id="R_rxn02186_c0" name="2,3-Dihydroxy-3-methylbutanoate:NADP+ oxidoreductase (isomerizing)_c0" reversible="true">
<notes>
<html:p>GENE_ASSOCIATION:"(fig|190974.3.peg.1366 or fig|190974.3.peg.1366)"</html:p>
<html:p>PROTEIN_ASSOCIATION:"(fig|190974.3.peg.1366 or fig|190974.3.peg.1366)"</html:p>
</notes>
<listOfReactants>
<speciesReference species="M_cpd00005_c0" stoichiometry="1"/>
<speciesReference species="M_cpd00067_c0" stoichiometry="1"/>
<speciesReference species="M_cpd00668_c0" stoichiometry="1"/>
</listOfReactants>
<listOfProducts>
<speciesReference species="M_cpd00006_c0" stoichiometry="1"/>
<speciesReference species="M_cpd02498_c0" stoichiometry="1"/>
</listOfProducts>
<kineticLaw>
	<math xmlns="http://www.w3.org/1998/Math/MathML">
		<ci> FLUX_VALUE </ci>
	</math>
	<listOfParameters>
		<parameter id="LOWER_BOUND" value="-1000.0" name="mmol_per_gDW_per_hr"/>
		<parameter id="UPPER_BOUND" value="1000.0" name="mmol_per_gDW_per_hr"/>
		<parameter id="OBJECTIVE_COEFFICIENT" value="0"/>
		<parameter id="FLUX_VALUE" value="0.0" name="mmol_per_gDW_per_hr"/>
	</listOfParameters>
</kineticLaw>
</reaction>
<reaction id="R_rxn02187_c0" name="2-Acetolactate methylmutase_c0" reversible="true">
<notes>
<html:p>GENE_ASSOCIATION:"fig|190974.3.peg.1366"</html:p>
<html:p>PROTEIN_ASSOCIATION:"fig|190974.3.peg.1366"</html:p>
</notes>
<listOfReactants>
<speciesReference species="M_cpd00668_c0" stoichiometry="1"/>
</listOfReactants>
<listOfProducts>
<speciesReference species="M_cpd02569_c0" stoichiometry="1"/>
</listOfProducts>
<kineticLaw>
	<math xmlns="http://www.w3.org/1998/Math/MathML">
		<ci> FLUX_VALUE </ci>
	</math>
	<listOfParameters>
		<parameter id="LOWER_BOUND" value="-1000.0" name="mmol_per_gDW_per_hr"/>
		<parameter id="UPPER_BOUND" value="1000.0" name="mmol_per_gDW_per_hr"/>
		<parameter id="OBJECTIVE_COEFFICIENT" value="0"/>
		<parameter id="FLUX_VALUE" value="0.0" name="mmol_per_gDW_per_hr"/>
	</listOfParameters>
</kineticLaw>
</reaction>
<reaction id="R_rxn02199_c0" name="Acetyl-CoA:chloramphenicol O3-acetyltransferase_c0" reversible="true">
<notes>
<html:p>GENE_ASSOCIATION:"(fig|190974.3.peg.1772 or fig|190974.3.peg.1272)"</html:p>
<html:p>PROTEIN_ASSOCIATION:"(fig|190974.3.peg.1772 or fig|190974.3.peg.1272)"</html:p>
</notes>
<listOfReactants>
<speciesReference species="M_cpd00022_c0" stoichiometry="1"/>
<speciesReference species="M_cpd00680_c0" stoichiometry="1"/>
</listOfReactants>
<listOfProducts>
<speciesReference species="M_cpd00010_c0" stoichiometry="1"/>
<speciesReference species="M_cpd02267_c0" stoichiometry="1"/>
</listOfProducts>
<kineticLaw>
	<math xmlns="http://www.w3.org/1998/Math/MathML">
		<ci> FLUX_VALUE </ci>
	</math>
	<listOfParameters>
		<parameter id="LOWER_BOUND" value="-1000.0" name="mmol_per_gDW_per_hr"/>
		<parameter id="UPPER_BOUND" value="1000.0" name="mmol_per_gDW_per_hr"/>
		<parameter id="OBJECTIVE_COEFFICIENT" value="0"/>
		<parameter id="FLUX_VALUE" value="0.0" name="mmol_per_gDW_per_hr"/>
	</listOfParameters>
</kineticLaw>
</reaction>
<reaction id="R_rxn02212_c0" name="2-Dehydro-3-deoxy-D-arabino-heptonate 7-phosphate phosphate-lyase (cyclyzing)_c0" reversible="false">
<notes>
<html:p>GENE_ASSOCIATION:"fig|190974.3.peg.311"</html:p>
<html:p>PROTEIN_ASSOCIATION:"fig|190974.3.peg.311"</html:p>
</notes>
<listOfReactants>
<speciesReference species="M_cpd02857_c0" stoichiometry="1"/>
</listOfReactants>
<listOfProducts>
<speciesReference species="M_cpd00009_c0" stoichiometry="1"/>
<speciesReference species="M_cpd00699_c0" stoichiometry="1"/>
</listOfProducts>
<kineticLaw>
	<math xmlns="http://www.w3.org/1998/Math/MathML">
		<ci> FLUX_VALUE </ci>
	</math>
	<listOfParameters>
		<parameter id="LOWER_BOUND" value="0.0" name="mmol_per_gDW_per_hr"/>
		<parameter id="UPPER_BOUND" value="1000.0" name="mmol_per_gDW_per_hr"/>
		<parameter id="OBJECTIVE_COEFFICIENT" value="0"/>
		<parameter id="FLUX_VALUE" value="0.0" name="mmol_per_gDW_per_hr"/>
	</listOfParameters>
</kineticLaw>
</reaction>
<reaction id="R_rxn02213_c0" name="3-Dehydroquinate hydro-lyase_c0" reversible="false">
<notes>
<html:p>GENE_ASSOCIATION:"fig|190974.3.peg.559"</html:p>
<html:p>PROTEIN_ASSOCIATION:"fig|190974.3.peg.559"</html:p>
</notes>
<listOfReactants>
<speciesReference species="M_cpd00699_c0" stoichiometry="1"/>
</listOfReactants>
<listOfProducts>
<speciesReference species="M_cpd00001_c0" stoichiometry="1"/>
<speciesReference species="M_cpd01716_c0" stoichiometry="1"/>
</listOfProducts>
<kineticLaw>
	<math xmlns="http://www.w3.org/1998/Math/MathML">
		<ci> FLUX_VALUE </ci>
	</math>
	<listOfParameters>
		<parameter id="LOWER_BOUND" value="0.0" name="mmol_per_gDW_per_hr"/>
		<parameter id="UPPER_BOUND" value="1000.0" name="mmol_per_gDW_per_hr"/>
		<parameter id="OBJECTIVE_COEFFICIENT" value="0"/>
		<parameter id="FLUX_VALUE" value="0.0" name="mmol_per_gDW_per_hr"/>
	</listOfParameters>
</kineticLaw>
</reaction>
<reaction id="R_rxn02222_c0" name="Indole-3-acetamide amidohydrolase_c0" reversible="false">
<notes>
<html:p>GENE_ASSOCIATION:"fig|190974.3.peg.1276"</html:p>
<html:p>PROTEIN_ASSOCIATION:"fig|190974.3.peg.1276"</html:p>
</notes>
<listOfReactants>
<speciesReference species="M_cpd00001_c0" stoichiometry="1"/>
<speciesReference species="M_cpd01747_c0" stoichiometry="1"/>
</listOfReactants>
<listOfProducts>
<speciesReference species="M_cpd00013_c0" stoichiometry="1"/>
<speciesReference species="M_cpd00703_c0" stoichiometry="1"/>
</listOfProducts>
<kineticLaw>
	<math xmlns="http://www.w3.org/1998/Math/MathML">
		<ci> FLUX_VALUE </ci>
	</math>
	<listOfParameters>
		<parameter id="LOWER_BOUND" value="0.0" name="mmol_per_gDW_per_hr"/>
		<parameter id="UPPER_BOUND" value="1000.0" name="mmol_per_gDW_per_hr"/>
		<parameter id="OBJECTIVE_COEFFICIENT" value="0"/>
		<parameter id="FLUX_VALUE" value="0.0" name="mmol_per_gDW_per_hr"/>
	</listOfParameters>
</kineticLaw>
</reaction>
<reaction id="R_rxn02264_c0" name="Hydroxymethylbilane hydro-lyase(cyclizing)_c0" reversible="true">
<notes>
<html:p>GENE_ASSOCIATION:"fig|190974.3.peg.1108"</html:p>
<html:p>PROTEIN_ASSOCIATION:"fig|190974.3.peg.1108"</html:p>
</notes>
<listOfReactants>
<speciesReference species="M_cpd00755_c0" stoichiometry="1"/>
</listOfReactants>
<listOfProducts>
<speciesReference species="M_cpd00001_c0" stoichiometry="1"/>
<speciesReference species="M_cpd00774_c0" stoichiometry="1"/>
</listOfProducts>
<kineticLaw>
	<math xmlns="http://www.w3.org/1998/Math/MathML">
		<ci> FLUX_VALUE </ci>
	</math>
	<listOfParameters>
		<parameter id="LOWER_BOUND" value="-1000.0" name="mmol_per_gDW_per_hr"/>
		<parameter id="UPPER_BOUND" value="1000.0" name="mmol_per_gDW_per_hr"/>
		<parameter id="OBJECTIVE_COEFFICIENT" value="0"/>
		<parameter id="FLUX_VALUE" value="0.0" name="mmol_per_gDW_per_hr"/>
	</listOfParameters>
</kineticLaw>
</reaction>
<reaction id="R_rxn02269_c0" name="(S)-3-methyl-2-oxopentanoate:NAD+ 2-oxidoreductase (CoA-methylbutanoylating)_c0" reversible="false">
<notes>
<html:p>GENE_ASSOCIATION:"Unknown"</html:p>
<html:p>PROTEIN_ASSOCIATION:"Unknown"</html:p>
</notes>
<listOfReactants>
<speciesReference species="M_cpd00003_c0" stoichiometry="1"/>
<speciesReference species="M_cpd00010_c0" stoichiometry="1"/>
<speciesReference species="M_cpd00508_c0" stoichiometry="1"/>
</listOfReactants>
<listOfProducts>
<speciesReference species="M_cpd00004_c0" stoichiometry="1"/>
<speciesReference species="M_cpd00011_c0" stoichiometry="1"/>
<speciesReference species="M_cpd00760_c0" stoichiometry="1"/>
</listOfProducts>
<kineticLaw>
	<math xmlns="http://www.w3.org/1998/Math/MathML">
		<ci> FLUX_VALUE </ci>
	</math>
	<listOfParameters>
		<parameter id="LOWER_BOUND" value="0.0" name="mmol_per_gDW_per_hr"/>
		<parameter id="UPPER_BOUND" value="1000.0" name="mmol_per_gDW_per_hr"/>
		<parameter id="OBJECTIVE_COEFFICIENT" value="0"/>
		<parameter id="FLUX_VALUE" value="0.0" name="mmol_per_gDW_per_hr"/>
	</listOfParameters>
</kineticLaw>
</reaction>
<reaction id="R_rxn02275_c0" name="4-Guanidinobutanamide amidohydrolase_c0" reversible="false">
<notes>
<html:p>GENE_ASSOCIATION:"fig|190974.3.peg.1276"</html:p>
<html:p>PROTEIN_ASSOCIATION:"fig|190974.3.peg.1276"</html:p>
</notes>
<listOfReactants>
<speciesReference species="M_cpd00001_c0" stoichiometry="1"/>
<speciesReference species="M_cpd01973_c0" stoichiometry="1"/>
</listOfReactants>
<listOfProducts>
<speciesReference species="M_cpd00013_c0" stoichiometry="1"/>
<speciesReference species="M_cpd00762_c0" stoichiometry="1"/>
</listOfProducts>
<kineticLaw>
	<math xmlns="http://www.w3.org/1998/Math/MathML">
		<ci> FLUX_VALUE </ci>
	</math>
	<listOfParameters>
		<parameter id="LOWER_BOUND" value="0.0" name="mmol_per_gDW_per_hr"/>
		<parameter id="UPPER_BOUND" value="1000.0" name="mmol_per_gDW_per_hr"/>
		<parameter id="OBJECTIVE_COEFFICIENT" value="0"/>
		<parameter id="FLUX_VALUE" value="0.0" name="mmol_per_gDW_per_hr"/>
	</listOfParameters>
</kineticLaw>
</reaction>
<reaction id="R_rxn02285_c0" name="UDP-N-acetylmuramate:NADP+ oxidoreductase_c0" reversible="false">
<notes>
<html:p>GENE_ASSOCIATION:"Unknown"</html:p>
<html:p>PROTEIN_ASSOCIATION:"Unknown"</html:p>
</notes>
<listOfReactants>
<speciesReference species="M_cpd00005_c0" stoichiometry="1"/>
<speciesReference species="M_cpd00067_c0" stoichiometry="1"/>
<speciesReference species="M_cpd02820_c0" stoichiometry="1"/>
</listOfReactants>
<listOfProducts>
<speciesReference species="M_cpd00006_c0" stoichiometry="1"/>
<speciesReference species="M_cpd00773_c0" stoichiometry="1"/>
</listOfProducts>
<kineticLaw>
	<math xmlns="http://www.w3.org/1998/Math/MathML">
		<ci> FLUX_VALUE </ci>
	</math>
	<listOfParameters>
		<parameter id="LOWER_BOUND" value="0.0" name="mmol_per_gDW_per_hr"/>
		<parameter id="UPPER_BOUND" value="1000.0" name="mmol_per_gDW_per_hr"/>
		<parameter id="OBJECTIVE_COEFFICIENT" value="0"/>
		<parameter id="FLUX_VALUE" value="0.0" name="mmol_per_gDW_per_hr"/>
	</listOfParameters>
</kineticLaw>
</reaction>
<reaction id="R_rxn02286_c0" name="UDP-N-acetylmuramate:L-alanine ligase (ADP-forming)_c0" reversible="false">
<notes>
<html:p>GENE_ASSOCIATION:"Unknown"</html:p>
<html:p>PROTEIN_ASSOCIATION:"Unknown"</html:p>
</notes>
<listOfReactants>
<speciesReference species="M_cpd00002_c0" stoichiometry="1"/>
<speciesReference species="M_cpd00035_c0" stoichiometry="1"/>
<speciesReference species="M_cpd00773_c0" stoichiometry="1"/>
</listOfReactants>
<listOfProducts>
<speciesReference species="M_cpd00008_c0" stoichiometry="1"/>
<speciesReference species="M_cpd00009_c0" stoichiometry="1"/>
<speciesReference species="M_cpd00067_c0" stoichiometry="1"/>
<speciesReference species="M_cpd00890_c0" stoichiometry="1"/>
</listOfProducts>
<kineticLaw>
	<math xmlns="http://www.w3.org/1998/Math/MathML">
		<ci> FLUX_VALUE </ci>
	</math>
	<listOfParameters>
		<parameter id="LOWER_BOUND" value="0.0" name="mmol_per_gDW_per_hr"/>
		<parameter id="UPPER_BOUND" value="1000.0" name="mmol_per_gDW_per_hr"/>
		<parameter id="OBJECTIVE_COEFFICIENT" value="0"/>
		<parameter id="FLUX_VALUE" value="0.0" name="mmol_per_gDW_per_hr"/>
	</listOfParameters>
</kineticLaw>
</reaction>
<reaction id="R_rxn02288_c0" name="Uroporphyrinogen-III carboxy-lyase_c0" reversible="false">
<notes>
<html:p>GENE_ASSOCIATION:"Unknown"</html:p>
<html:p>PROTEIN_ASSOCIATION:"Unknown"</html:p>
</notes>
<listOfReactants>
<speciesReference species="M_cpd00011_c0" stoichiometry="4"/>
<speciesReference species="M_cpd02083_c0" stoichiometry="1"/>
</listOfReactants>
<listOfProducts>
<speciesReference species="M_cpd00067_c0" stoichiometry="4"/>
<speciesReference species="M_cpd00774_c0" stoichiometry="1"/>
</listOfProducts>
<kineticLaw>
	<math xmlns="http://www.w3.org/1998/Math/MathML">
		<ci> FLUX_VALUE </ci>
	</math>
	<listOfParameters>
		<parameter id="LOWER_BOUND" value="0.0" name="mmol_per_gDW_per_hr"/>
		<parameter id="UPPER_BOUND" value="1000.0" name="mmol_per_gDW_per_hr"/>
		<parameter id="OBJECTIVE_COEFFICIENT" value="0"/>
		<parameter id="FLUX_VALUE" value="0.0" name="mmol_per_gDW_per_hr"/>
	</listOfParameters>
</kineticLaw>
</reaction>
<reaction id="R_rxn02290_c0" name="(S)-2,3-Epoxysqualene mutase (cyclizing, lanosterol-forming)_c0" reversible="false">
<notes>
<html:p>GENE_ASSOCIATION:"Unknown"</html:p>
<html:p>PROTEIN_ASSOCIATION:"Unknown"</html:p>
</notes>
<listOfReactants>
<speciesReference species="M_cpd01188_c0" stoichiometry="1"/>
</listOfReactants>
<listOfProducts>
<speciesReference species="M_cpd00776_c0" stoichiometry="1"/>
</listOfProducts>
<kineticLaw>
	<math xmlns="http://www.w3.org/1998/Math/MathML">
		<ci> FLUX_VALUE </ci>
	</math>
	<listOfParameters>
		<parameter id="LOWER_BOUND" value="0.0" name="mmol_per_gDW_per_hr"/>
		<parameter id="UPPER_BOUND" value="1000.0" name="mmol_per_gDW_per_hr"/>
		<parameter id="OBJECTIVE_COEFFICIENT" value="0"/>
		<parameter id="FLUX_VALUE" value="0.0" name="mmol_per_gDW_per_hr"/>
	</listOfParameters>
</kineticLaw>
</reaction>
<reaction id="R_rxn02303_c0" name="Coproporphyrinogen:oxygen oxidoreductase(decarboxylating)_c0" reversible="false">
<notes>
<html:p>GENE_ASSOCIATION:"Unknown"</html:p>
<html:p>PROTEIN_ASSOCIATION:"Unknown"</html:p>
</notes>
<listOfReactants>
<speciesReference species="M_cpd00001_c0" stoichiometry="2"/>
<speciesReference species="M_cpd00011_c0" stoichiometry="2"/>
<speciesReference species="M_cpd00791_c0" stoichiometry="1"/>
</listOfReactants>
<listOfProducts>
<speciesReference species="M_cpd00007_c0" stoichiometry="1"/>
<speciesReference species="M_cpd00067_c0" stoichiometry="2"/>
<speciesReference species="M_cpd02083_c0" stoichiometry="1"/>
</listOfProducts>
<kineticLaw>
	<math xmlns="http://www.w3.org/1998/Math/MathML">
		<ci> FLUX_VALUE </ci>
	</math>
	<listOfParameters>
		<parameter id="LOWER_BOUND" value="0.0" name="mmol_per_gDW_per_hr"/>
		<parameter id="UPPER_BOUND" value="1000.0" name="mmol_per_gDW_per_hr"/>
		<parameter id="OBJECTIVE_COEFFICIENT" value="0"/>
		<parameter id="FLUX_VALUE" value="0.0" name="mmol_per_gDW_per_hr"/>
	</listOfParameters>
</kineticLaw>
</reaction>
<reaction id="R_rxn02304_c0" name="protoporphyrinogen-IX:oxygen oxidoreductase_c0" reversible="false">
<notes>
<html:p>GENE_ASSOCIATION:"Unknown"</html:p>
<html:p>PROTEIN_ASSOCIATION:"Unknown"</html:p>
</notes>
<listOfReactants>
<speciesReference species="M_cpd00001_c0" stoichiometry="6"/>
<speciesReference species="M_cpd01476_c0" stoichiometry="2"/>
</listOfReactants>
<listOfProducts>
<speciesReference species="M_cpd00007_c0" stoichiometry="3"/>
<speciesReference species="M_cpd00791_c0" stoichiometry="2"/>
</listOfProducts>
<kineticLaw>
	<math xmlns="http://www.w3.org/1998/Math/MathML">
		<ci> FLUX_VALUE </ci>
	</math>
	<listOfParameters>
		<parameter id="LOWER_BOUND" value="0.0" name="mmol_per_gDW_per_hr"/>
		<parameter id="UPPER_BOUND" value="1000.0" name="mmol_per_gDW_per_hr"/>
		<parameter id="OBJECTIVE_COEFFICIENT" value="0"/>
		<parameter id="FLUX_VALUE" value="0.0" name="mmol_per_gDW_per_hr"/>
	</listOfParameters>
</kineticLaw>
</reaction>
<reaction id="R_rxn02305_c0" name="2-methyl-4-amino-5-hydroxymethylpyrimidine-diphosphate:4-methyl-5-(2-phosphoethyl)-thiazole 2-methyl-4-aminopyridine-5-methenyltransferase_c0" reversible="true">
<notes>
<html:p>GENE_ASSOCIATION:"fig|190974.3.peg.271"</html:p>
<html:p>PROTEIN_ASSOCIATION:"fig|190974.3.peg.271"</html:p>
</notes>
<listOfReactants>
<speciesReference species="M_cpd02654_c0" stoichiometry="1"/>
<speciesReference species="M_cpd02894_c0" stoichiometry="1"/>
</listOfReactants>
<listOfProducts>
<speciesReference species="M_cpd00012_c0" stoichiometry="1"/>
<speciesReference species="M_cpd00793_c0" stoichiometry="1"/>
</listOfProducts>
<kineticLaw>
	<math xmlns="http://www.w3.org/1998/Math/MathML">
		<ci> FLUX_VALUE </ci>
	</math>
	<listOfParameters>
		<parameter id="LOWER_BOUND" value="-1000.0" name="mmol_per_gDW_per_hr"/>
		<parameter id="UPPER_BOUND" value="1000.0" name="mmol_per_gDW_per_hr"/>
		<parameter id="OBJECTIVE_COEFFICIENT" value="0"/>
		<parameter id="FLUX_VALUE" value="0.0" name="mmol_per_gDW_per_hr"/>
	</listOfParameters>
</kineticLaw>
</reaction>
<reaction id="R_rxn02310_c0" name="S-Adenosyl-L-methionine:11-O-demethyl-17-O-deacetylvindoline 11-O-methyltransferase_c0" reversible="true">
<notes>
<html:p>GENE_ASSOCIATION:"fig|190974.3.peg.773"</html:p>
<html:p>PROTEIN_ASSOCIATION:"fig|190974.3.peg.773"</html:p>
</notes>
<listOfReactants>
<speciesReference species="M_cpd00017_c0" stoichiometry="1"/>
<speciesReference species="M_cpd02650_c0" stoichiometry="1"/>
</listOfReactants>
<listOfProducts>
<speciesReference species="M_cpd00019_c0" stoichiometry="1"/>
<speciesReference species="M_cpd00067_c0" stoichiometry="1"/>
<speciesReference species="M_cpd00799_c0" stoichiometry="1"/>
</listOfProducts>
<kineticLaw>
	<math xmlns="http://www.w3.org/1998/Math/MathML">
		<ci> FLUX_VALUE </ci>
	</math>
	<listOfParameters>
		<parameter id="LOWER_BOUND" value="-1000.0" name="mmol_per_gDW_per_hr"/>
		<parameter id="UPPER_BOUND" value="1000.0" name="mmol_per_gDW_per_hr"/>
		<parameter id="OBJECTIVE_COEFFICIENT" value="0"/>
		<parameter id="FLUX_VALUE" value="0.0" name="mmol_per_gDW_per_hr"/>
	</listOfParameters>
</kineticLaw>
</reaction>
<reaction id="R_rxn02320_c0" name="5-Amino-2-oxopentanoate:2-oxoglutarate aminotransferase_c0" reversible="true">
<notes>
<html:p>GENE_ASSOCIATION:"((fig|190974.3.peg.951 or fig|190974.3.peg.165) and fig|190974.3.peg.849)"</html:p>
<html:p>PROTEIN_ASSOCIATION:"((fig|190974.3.peg.951 or fig|190974.3.peg.165) and fig|190974.3.peg.849)"</html:p>
</notes>
<listOfReactants>
<speciesReference species="M_cpd00024_c0" stoichiometry="1"/>
<speciesReference species="M_cpd00807_c0" stoichiometry="1"/>
</listOfReactants>
<listOfProducts>
<speciesReference species="M_cpd00023_c0" stoichiometry="1"/>
<speciesReference species="M_cpd00930_c0" stoichiometry="1"/>
</listOfProducts>
<kineticLaw>
	<math xmlns="http://www.w3.org/1998/Math/MathML">
		<ci> FLUX_VALUE </ci>
	</math>
	<listOfParameters>
		<parameter id="LOWER_BOUND" value="-1000.0" name="mmol_per_gDW_per_hr"/>
		<parameter id="UPPER_BOUND" value="1000.0" name="mmol_per_gDW_per_hr"/>
		<parameter id="OBJECTIVE_COEFFICIENT" value="0"/>
		<parameter id="FLUX_VALUE" value="0.0" name="mmol_per_gDW_per_hr"/>
	</listOfParameters>
</kineticLaw>
</reaction>
<reaction id="R_rxn02334_c0" name="3',5'-Cyclic-nucleotide 5'-nucleotidohydrolase_c0" reversible="true">
<notes>
<html:p>GENE_ASSOCIATION:"fig|190974.3.peg.1904"</html:p>
<html:p>PROTEIN_ASSOCIATION:"fig|190974.3.peg.1904"</html:p>
</notes>
<listOfReactants>
<speciesReference species="M_cpd00001_c0" stoichiometry="1"/>
<speciesReference species="M_cpd02589_c0" stoichiometry="1"/>
</listOfReactants>
<listOfProducts>
<speciesReference species="M_cpd00821_c0" stoichiometry="1"/>
</listOfProducts>
<kineticLaw>
	<math xmlns="http://www.w3.org/1998/Math/MathML">
		<ci> FLUX_VALUE </ci>
	</math>
	<listOfParameters>
		<parameter id="LOWER_BOUND" value="-1000.0" name="mmol_per_gDW_per_hr"/>
		<parameter id="UPPER_BOUND" value="1000.0" name="mmol_per_gDW_per_hr"/>
		<parameter id="OBJECTIVE_COEFFICIENT" value="0"/>
		<parameter id="FLUX_VALUE" value="0.0" name="mmol_per_gDW_per_hr"/>
	</listOfParameters>
</kineticLaw>
</reaction>
<reaction id="R_rxn02339_c0" name="4-Hydroxy-L-glutamate:2-oxoglutarate aminotransferase_c0" reversible="true">
<notes>
<html:p>GENE_ASSOCIATION:"(fig|190974.3.peg.951 or fig|190974.3.peg.849 or fig|190974.3.peg.493 or fig|190974.3.peg.165)"</html:p>
<html:p>PROTEIN_ASSOCIATION:"(fig|190974.3.peg.951 or fig|190974.3.peg.849 or fig|190974.3.peg.493 or fig|190974.3.peg.165)"</html:p>
</notes>
<listOfReactants>
<speciesReference species="M_cpd00024_c0" stoichiometry="1"/>
<speciesReference species="M_cpd01974_c0" stoichiometry="1"/>
</listOfReactants>
<listOfProducts>
<speciesReference species="M_cpd00023_c0" stoichiometry="1"/>
<speciesReference species="M_cpd00830_c0" stoichiometry="1"/>
</listOfProducts>
<kineticLaw>
	<math xmlns="http://www.w3.org/1998/Math/MathML">
		<ci> FLUX_VALUE </ci>
	</math>
	<listOfParameters>
		<parameter id="LOWER_BOUND" value="-1000.0" name="mmol_per_gDW_per_hr"/>
		<parameter id="UPPER_BOUND" value="1000.0" name="mmol_per_gDW_per_hr"/>
		<parameter id="OBJECTIVE_COEFFICIENT" value="0"/>
		<parameter id="FLUX_VALUE" value="0.0" name="mmol_per_gDW_per_hr"/>
	</listOfParameters>
</kineticLaw>
</reaction>
<reaction id="R_rxn02341_c0" name="N-[(R)-4'-Phosphopantothenoyl]-L-cysteine carboxy-lyase_c0" reversible="false">
<notes>
<html:p>GENE_ASSOCIATION:"(fig|190974.3.peg.1537 and fig|190974.3.peg.1537)"</html:p>
<html:p>PROTEIN_ASSOCIATION:"(fig|190974.3.peg.1537 and fig|190974.3.peg.1537)"</html:p>
</notes>
<listOfReactants>
<speciesReference species="M_cpd00067_c0" stoichiometry="1"/>
<speciesReference species="M_cpd02666_c0" stoichiometry="1"/>
</listOfReactants>
<listOfProducts>
<speciesReference species="M_cpd00011_c0" stoichiometry="1"/>
<speciesReference species="M_cpd00834_c0" stoichiometry="1"/>
</listOfProducts>
<kineticLaw>
	<math xmlns="http://www.w3.org/1998/Math/MathML">
		<ci> FLUX_VALUE </ci>
	</math>
	<listOfParameters>
		<parameter id="LOWER_BOUND" value="0.0" name="mmol_per_gDW_per_hr"/>
		<parameter id="UPPER_BOUND" value="1000.0" name="mmol_per_gDW_per_hr"/>
		<parameter id="OBJECTIVE_COEFFICIENT" value="0"/>
		<parameter id="FLUX_VALUE" value="0.0" name="mmol_per_gDW_per_hr"/>
	</listOfParameters>
</kineticLaw>
</reaction>
<reaction id="R_rxn02373_c0" name="L-glutamate-5-semialdehyde:NADP+ 5-oxidoreductase (phosphorylating)" reversible="true">
<notes>
<html:p>GENE_ASSOCIATION:""</html:p>
<html:p>PROTEIN_ASSOCIATION:""</html:p>
</notes>
<listOfReactants>
<speciesReference species="M_cpd00006_c0" stoichiometry="1"/>
<speciesReference species="M_cpd00009_c0" stoichiometry="1"/>
<speciesReference species="M_cpd00858_c0" stoichiometry="1"/>
</listOfReactants>
<listOfProducts>
<speciesReference species="M_cpd00005_c0" stoichiometry="1"/>
<speciesReference species="M_cpd00067_c0" stoichiometry="1"/>
<speciesReference species="M_cpd02097_c0" stoichiometry="1"/>
</listOfProducts>
<kineticLaw>
	<math xmlns="http://www.w3.org/1998/Math/MathML">
		<ci> FLUX_VALUE </ci>
	</math>
	<listOfParameters>
		<parameter id="LOWER_BOUND" value="-1000.0" name="mmol_per_gDW_per_hr"/>
		<parameter id="UPPER_BOUND" value="1000.0" name="mmol_per_gDW_per_hr"/>
		<parameter id="OBJECTIVE_COEFFICIENT" value="0"/>
		<parameter id="FLUX_VALUE" value="0.0" name="mmol_per_gDW_per_hr"/>
	</listOfParameters>
</kineticLaw>
</reaction>
<reaction id="R_rxn02374_c0" name="R03314_c0" reversible="false">
<notes>
<html:p>GENE_ASSOCIATION:"Unknown"</html:p>
<html:p>PROTEIN_ASSOCIATION:"Unknown"</html:p>
</notes>
<listOfReactants>
<speciesReference species="M_cpd00858_c0" stoichiometry="1"/>
</listOfReactants>
<listOfProducts>
<speciesReference species="M_cpd00001_c0" stoichiometry="1"/>
<speciesReference species="M_cpd00067_c0" stoichiometry="1"/>
<speciesReference species="M_cpd02431_c0" stoichiometry="1"/>
</listOfProducts>
<kineticLaw>
	<math xmlns="http://www.w3.org/1998/Math/MathML">
		<ci> FLUX_VALUE </ci>
	</math>
	<listOfParameters>
		<parameter id="LOWER_BOUND" value="0.0" name="mmol_per_gDW_per_hr"/>
		<parameter id="UPPER_BOUND" value="1000.0" name="mmol_per_gDW_per_hr"/>
		<parameter id="OBJECTIVE_COEFFICIENT" value="0"/>
		<parameter id="FLUX_VALUE" value="0.0" name="mmol_per_gDW_per_hr"/>
	</listOfParameters>
</kineticLaw>
</reaction>
<reaction id="R_rxn02377_c0" name="UDP-N-acetyl-D-mannosamine:NAD+ 1-oxidoreductase_c0" reversible="true">
<notes>
<html:p>GENE_ASSOCIATION:"fig|190974.3.peg.1651"</html:p>
<html:p>PROTEIN_ASSOCIATION:"fig|190974.3.peg.1651"</html:p>
</notes>
<listOfReactants>
<speciesReference species="M_cpd00001_c0" stoichiometry="1"/>
<speciesReference species="M_cpd00003_c0" stoichiometry="2"/>
<speciesReference species="M_cpd00861_c0" stoichiometry="1"/>
</listOfReactants>
<listOfProducts>
<speciesReference species="M_cpd00004_c0" stoichiometry="2"/>
<speciesReference species="M_cpd00067_c0" stoichiometry="3"/>
<speciesReference species="M_cpd03732_c0" stoichiometry="1"/>
</listOfProducts>
<kineticLaw>
	<math xmlns="http://www.w3.org/1998/Math/MathML">
		<ci> FLUX_VALUE </ci>
	</math>
	<listOfParameters>
		<parameter id="LOWER_BOUND" value="-1000.0" name="mmol_per_gDW_per_hr"/>
		<parameter id="UPPER_BOUND" value="1000.0" name="mmol_per_gDW_per_hr"/>
		<parameter id="OBJECTIVE_COEFFICIENT" value="0"/>
		<parameter id="FLUX_VALUE" value="0.0" name="mmol_per_gDW_per_hr"/>
	</listOfParameters>
</kineticLaw>
</reaction>
<reaction id="R_rxn02391_c0" name="Lysolecithin 2,3-acylmutase_c0" reversible="true">
<notes>
<html:p>GENE_ASSOCIATION:"fig|190974.3.peg.845"</html:p>
<html:p>PROTEIN_ASSOCIATION:"fig|190974.3.peg.845"</html:p>
</notes>
<listOfReactants>
<speciesReference species="M_cpd02603_c0" stoichiometry="1"/>
</listOfReactants>
<listOfProducts>
<speciesReference species="M_cpd02601_c0" stoichiometry="1"/>
</listOfProducts>
<kineticLaw>
	<math xmlns="http://www.w3.org/1998/Math/MathML">
		<ci> FLUX_VALUE </ci>
	</math>
	<listOfParameters>
		<parameter id="LOWER_BOUND" value="-1000.0" name="mmol_per_gDW_per_hr"/>
		<parameter id="UPPER_BOUND" value="1000.0" name="mmol_per_gDW_per_hr"/>
		<parameter id="OBJECTIVE_COEFFICIENT" value="0"/>
		<parameter id="FLUX_VALUE" value="0.0" name="mmol_per_gDW_per_hr"/>
	</listOfParameters>
</kineticLaw>
</reaction>
<reaction id="R_rxn02402_c0" name="Nicotinate-nucleotide:pyrophosphate phosphoribosyltransferase (carboxylating)_c0" reversible="false">
<notes>
<html:p>GENE_ASSOCIATION:"fig|190974.3.peg.1266"</html:p>
<html:p>PROTEIN_ASSOCIATION:"fig|190974.3.peg.1266"</html:p>
</notes>
<listOfReactants>
<speciesReference species="M_cpd00067_c0" stoichiometry="1"/>
<speciesReference species="M_cpd00103_c0" stoichiometry="1"/>
<speciesReference species="M_cpd02333_c0" stoichiometry="1"/>
</listOfReactants>
<listOfProducts>
<speciesReference species="M_cpd00011_c0" stoichiometry="1"/>
<speciesReference species="M_cpd00012_c0" stoichiometry="1"/>
<speciesReference species="M_cpd00873_c0" stoichiometry="1"/>
</listOfProducts>
<kineticLaw>
	<math xmlns="http://www.w3.org/1998/Math/MathML">
		<ci> FLUX_VALUE </ci>
	</math>
	<listOfParameters>
		<parameter id="LOWER_BOUND" value="0.0" name="mmol_per_gDW_per_hr"/>
		<parameter id="UPPER_BOUND" value="1000.0" name="mmol_per_gDW_per_hr"/>
		<parameter id="OBJECTIVE_COEFFICIENT" value="0"/>
		<parameter id="FLUX_VALUE" value="0.0" name="mmol_per_gDW_per_hr"/>
	</listOfParameters>
</kineticLaw>
</reaction>
<reaction id="R_rxn02405_c0" name="CTP:3-deoxy-D-manno-octulosonate cytidylyltransferase_c0" reversible="false">
<notes>
<html:p>GENE_ASSOCIATION:"Unknown"</html:p>
<html:p>PROTEIN_ASSOCIATION:"Unknown"</html:p>
</notes>
<listOfReactants>
<speciesReference species="M_cpd00052_c0" stoichiometry="1"/>
<speciesReference species="M_cpd00875_c0" stoichiometry="1"/>
</listOfReactants>
<listOfProducts>
<speciesReference species="M_cpd00012_c0" stoichiometry="1"/>
<speciesReference species="M_cpd00067_c0" stoichiometry="1"/>
<speciesReference species="M_cpd02546_c0" stoichiometry="1"/>
</listOfProducts>
<kineticLaw>
	<math xmlns="http://www.w3.org/1998/Math/MathML">
		<ci> FLUX_VALUE </ci>
	</math>
	<listOfParameters>
		<parameter id="LOWER_BOUND" value="0.0" name="mmol_per_gDW_per_hr"/>
		<parameter id="UPPER_BOUND" value="1000.0" name="mmol_per_gDW_per_hr"/>
		<parameter id="OBJECTIVE_COEFFICIENT" value="0"/>
		<parameter id="FLUX_VALUE" value="0.0" name="mmol_per_gDW_per_hr"/>
	</listOfParameters>
</kineticLaw>
</reaction>
<reaction id="R_rxn02418_c0" name="myo-inositol-hexakisphosphate 4-phosphohydrolase_c0" reversible="true">
<notes>
<html:p>GENE_ASSOCIATION:"fig|190974.3.peg.1747"</html:p>
<html:p>PROTEIN_ASSOCIATION:"fig|190974.3.peg.1747"</html:p>
</notes>
<listOfReactants>
<speciesReference species="M_cpd00001_c0" stoichiometry="1"/>
<speciesReference species="M_cpd00885_c0" stoichiometry="1"/>
</listOfReactants>
<listOfProducts>
<speciesReference species="M_cpd00009_c0" stoichiometry="1"/>
<speciesReference species="M_cpd00067_c0" stoichiometry="1"/>
<speciesReference species="M_cpd02788_c0" stoichiometry="1"/>
</listOfProducts>
<kineticLaw>
	<math xmlns="http://www.w3.org/1998/Math/MathML">
		<ci> FLUX_VALUE </ci>
	</math>
	<listOfParameters>
		<parameter id="LOWER_BOUND" value="-1000.0" name="mmol_per_gDW_per_hr"/>
		<parameter id="UPPER_BOUND" value="1000.0" name="mmol_per_gDW_per_hr"/>
		<parameter id="OBJECTIVE_COEFFICIENT" value="0"/>
		<parameter id="FLUX_VALUE" value="0.0" name="mmol_per_gDW_per_hr"/>
	</listOfParameters>
</kineticLaw>
</reaction>
<reaction id="R_rxn02421_c0" name="CTP:N-methylethanolamine-phosphate cytidylyltransferase_c0" reversible="true">
<notes>
<html:p>GENE_ASSOCIATION:"fig|190974.3.peg.1916"</html:p>
<html:p>PROTEIN_ASSOCIATION:"fig|190974.3.peg.1916"</html:p>
</notes>
<listOfReactants>
<speciesReference species="M_cpd00052_c0" stoichiometry="1"/>
<speciesReference species="M_cpd00888_c0" stoichiometry="1"/>
</listOfReactants>
<listOfProducts>
<speciesReference species="M_cpd00012_c0" stoichiometry="1"/>
<speciesReference species="M_cpd02200_c0" stoichiometry="1"/>
</listOfProducts>
<kineticLaw>
	<math xmlns="http://www.w3.org/1998/Math/MathML">
		<ci> FLUX_VALUE </ci>
	</math>
	<listOfParameters>
		<parameter id="LOWER_BOUND" value="-1000.0" name="mmol_per_gDW_per_hr"/>
		<parameter id="UPPER_BOUND" value="1000.0" name="mmol_per_gDW_per_hr"/>
		<parameter id="OBJECTIVE_COEFFICIENT" value="0"/>
		<parameter id="FLUX_VALUE" value="0.0" name="mmol_per_gDW_per_hr"/>
	</listOfParameters>
</kineticLaw>
</reaction>
<reaction id="R_rxn02431_c0" name="Formylmethanofuran:5,6,7,8-tetrahydromethanopterin 5-formyltransferase_c0" reversible="false">
<notes>
<html:p>GENE_ASSOCIATION:"(fig|190974.3.peg.1498 or fig|190974.3.peg.1030)"</html:p>
<html:p>PROTEIN_ASSOCIATION:"(fig|190974.3.peg.1498 or fig|190974.3.peg.1030)"</html:p>
</notes>
<listOfReactants>
<speciesReference species="M_cpd00643_c0" stoichiometry="1"/>
<speciesReference species="M_cpd00936_c0" stoichiometry="1"/>
</listOfReactants>
<listOfProducts>
<speciesReference species="M_cpd00067_c0" stoichiometry="1"/>
<speciesReference species="M_cpd00735_c0" stoichiometry="1"/>
<speciesReference species="M_cpd00895_c0" stoichiometry="1"/>
</listOfProducts>
<kineticLaw>
	<math xmlns="http://www.w3.org/1998/Math/MathML">
		<ci> FLUX_VALUE </ci>
	</math>
	<listOfParameters>
		<parameter id="LOWER_BOUND" value="0.0" name="mmol_per_gDW_per_hr"/>
		<parameter id="UPPER_BOUND" value="1000.0" name="mmol_per_gDW_per_hr"/>
		<parameter id="OBJECTIVE_COEFFICIENT" value="0"/>
		<parameter id="FLUX_VALUE" value="0.0" name="mmol_per_gDW_per_hr"/>
	</listOfParameters>
</kineticLaw>
</reaction>
<reaction id="R_rxn02465_c0" name="N-acetyl-L-glutamate-5-semialdehyde:NADP+ 5-oxidoreductase (phosphrylating)_c0" reversible="false">
<notes>
<html:p>GENE_ASSOCIATION:"fig|190974.3.peg.688"</html:p>
<html:p>PROTEIN_ASSOCIATION:"fig|190974.3.peg.688"</html:p>
</notes>
<listOfReactants>
<speciesReference species="M_cpd00005_c0" stoichiometry="1"/>
<speciesReference species="M_cpd00067_c0" stoichiometry="1"/>
<speciesReference species="M_cpd02552_c0" stoichiometry="1"/>
</listOfReactants>
<listOfProducts>
<speciesReference species="M_cpd00006_c0" stoichiometry="1"/>
<speciesReference species="M_cpd00009_c0" stoichiometry="1"/>
<speciesReference species="M_cpd00918_c0" stoichiometry="1"/>
</listOfProducts>
<kineticLaw>
	<math xmlns="http://www.w3.org/1998/Math/MathML">
		<ci> FLUX_VALUE </ci>
	</math>
	<listOfParameters>
		<parameter id="LOWER_BOUND" value="0.0" name="mmol_per_gDW_per_hr"/>
		<parameter id="UPPER_BOUND" value="1000.0" name="mmol_per_gDW_per_hr"/>
		<parameter id="OBJECTIVE_COEFFICIENT" value="0"/>
		<parameter id="FLUX_VALUE" value="0.0" name="mmol_per_gDW_per_hr"/>
	</listOfParameters>
</kineticLaw>
</reaction>
<reaction id="R_rxn02473_c0" name="D-erythro-1-(Imidazol-4-yl)glycerol 3-phosphate hydro-lyase_c0" reversible="false">
<notes>
<html:p>GENE_ASSOCIATION:"fig|190974.3.peg.1389"</html:p>
<html:p>PROTEIN_ASSOCIATION:"fig|190974.3.peg.1389"</html:p>
</notes>
<listOfReactants>
<speciesReference species="M_cpd02843_c0" stoichiometry="1"/>
</listOfReactants>
<listOfProducts>
<speciesReference species="M_cpd00001_c0" stoichiometry="1"/>
<speciesReference species="M_cpd00930_c0" stoichiometry="1"/>
</listOfProducts>
<kineticLaw>
	<math xmlns="http://www.w3.org/1998/Math/MathML">
		<ci> FLUX_VALUE </ci>
	</math>
	<listOfParameters>
		<parameter id="LOWER_BOUND" value="0.0" name="mmol_per_gDW_per_hr"/>
		<parameter id="UPPER_BOUND" value="1000.0" name="mmol_per_gDW_per_hr"/>
		<parameter id="OBJECTIVE_COEFFICIENT" value="0"/>
		<parameter id="FLUX_VALUE" value="0.0" name="mmol_per_gDW_per_hr"/>
	</listOfParameters>
</kineticLaw>
</reaction>
<reaction id="R_rxn02474_c0" name="5-amino-6-(5-phosphoribitylamino)uracil:NADP+ 1'-oxidoreductase_c0" reversible="true">
<notes>
<html:p>GENE_ASSOCIATION:"(fig|190974.3.peg.37 or fig|190974.3.peg.37)"</html:p>
<html:p>PROTEIN_ASSOCIATION:"(fig|190974.3.peg.37 or fig|190974.3.peg.37)"</html:p>
</notes>
<listOfReactants>
<speciesReference species="M_cpd00006_c0" stoichiometry="1"/>
<speciesReference species="M_cpd02720_c0" stoichiometry="1"/>
</listOfReactants>
<listOfProducts>
<speciesReference species="M_cpd00005_c0" stoichiometry="1"/>
<speciesReference species="M_cpd00067_c0" stoichiometry="1"/>
<speciesReference species="M_cpd00931_c0" stoichiometry="1"/>
</listOfProducts>
<kineticLaw>
	<math xmlns="http://www.w3.org/1998/Math/MathML">
		<ci> FLUX_VALUE </ci>
	</math>
	<listOfParameters>
		<parameter id="LOWER_BOUND" value="-1000.0" name="mmol_per_gDW_per_hr"/>
		<parameter id="UPPER_BOUND" value="1000.0" name="mmol_per_gDW_per_hr"/>
		<parameter id="OBJECTIVE_COEFFICIENT" value="0"/>
		<parameter id="FLUX_VALUE" value="0.0" name="mmol_per_gDW_per_hr"/>
	</listOfParameters>
</kineticLaw>
</reaction>
<reaction id="R_rxn02475_c0" name="2,5-Diamino-6-hydroxy-4-(5-phosphoribosylamino)-pyrimidine 2-aminohydrolase_c0" reversible="false">
<notes>
<html:p>GENE_ASSOCIATION:"(fig|190974.3.peg.37 and fig|190974.3.peg.37)"</html:p>
<html:p>PROTEIN_ASSOCIATION:"(fig|190974.3.peg.37 and fig|190974.3.peg.37)"</html:p>
</notes>
<listOfReactants>
<speciesReference species="M_cpd00001_c0" stoichiometry="1"/>
<speciesReference species="M_cpd00067_c0" stoichiometry="1"/>
<speciesReference species="M_cpd00957_c0" stoichiometry="1"/>
</listOfReactants>
<listOfProducts>
<speciesReference species="M_cpd00013_c0" stoichiometry="1"/>
<speciesReference species="M_cpd00931_c0" stoichiometry="1"/>
</listOfProducts>
<kineticLaw>
	<math xmlns="http://www.w3.org/1998/Math/MathML">
		<ci> FLUX_VALUE </ci>
	</math>
	<listOfParameters>
		<parameter id="LOWER_BOUND" value="0.0" name="mmol_per_gDW_per_hr"/>
		<parameter id="UPPER_BOUND" value="1000.0" name="mmol_per_gDW_per_hr"/>
		<parameter id="OBJECTIVE_COEFFICIENT" value="0"/>
		<parameter id="FLUX_VALUE" value="0.0" name="mmol_per_gDW_per_hr"/>
	</listOfParameters>
</kineticLaw>
</reaction>
<reaction id="R_rxn02476_c0" name="Phosphoenolpyruvate:3-phosphoshikimate 5-O-(1-carboxyvinyl)-transferase_c0" reversible="true">
<notes>
<html:p>GENE_ASSOCIATION:"fig|190974.3.peg.593"</html:p>
<html:p>PROTEIN_ASSOCIATION:"fig|190974.3.peg.593"</html:p>
</notes>
<listOfReactants>
<speciesReference species="M_cpd00061_c0" stoichiometry="1"/>
<speciesReference species="M_cpd02030_c0" stoichiometry="1"/>
</listOfReactants>
<listOfProducts>
<speciesReference species="M_cpd00009_c0" stoichiometry="1"/>
<speciesReference species="M_cpd00932_c0" stoichiometry="1"/>
</listOfProducts>
<kineticLaw>
	<math xmlns="http://www.w3.org/1998/Math/MathML">
		<ci> FLUX_VALUE </ci>
	</math>
	<listOfParameters>
		<parameter id="LOWER_BOUND" value="-1000.0" name="mmol_per_gDW_per_hr"/>
		<parameter id="UPPER_BOUND" value="1000.0" name="mmol_per_gDW_per_hr"/>
		<parameter id="OBJECTIVE_COEFFICIENT" value="0"/>
		<parameter id="FLUX_VALUE" value="0.0" name="mmol_per_gDW_per_hr"/>
	</listOfParameters>
</kineticLaw>
</reaction>
<reaction id="R_rxn02480_c0" name="5,10-Methenyltetrahydromethanopterin 10-hydrolase (decyclizing)_c0" reversible="true">
<notes>
<html:p>GENE_ASSOCIATION:"fig|190974.3.peg.470"</html:p>
<html:p>PROTEIN_ASSOCIATION:"fig|190974.3.peg.470"</html:p>
</notes>
<listOfReactants>
<speciesReference species="M_cpd00001_c0" stoichiometry="1"/>
<speciesReference species="M_cpd02655_c0" stoichiometry="1"/>
</listOfReactants>
<listOfProducts>
<speciesReference species="M_cpd00067_c0" stoichiometry="1"/>
<speciesReference species="M_cpd00936_c0" stoichiometry="1"/>
</listOfProducts>
<kineticLaw>
	<math xmlns="http://www.w3.org/1998/Math/MathML">
		<ci> FLUX_VALUE </ci>
	</math>
	<listOfParameters>
		<parameter id="LOWER_BOUND" value="-1000.0" name="mmol_per_gDW_per_hr"/>
		<parameter id="UPPER_BOUND" value="1000.0" name="mmol_per_gDW_per_hr"/>
		<parameter id="OBJECTIVE_COEFFICIENT" value="0"/>
		<parameter id="FLUX_VALUE" value="0.0" name="mmol_per_gDW_per_hr"/>
	</listOfParameters>
</kineticLaw>
</reaction>
<reaction id="R_rxn02483_c0" name="4-Carboxymuconolactone carboxy-lyase_c0" reversible="false">
<notes>
<html:p>GENE_ASSOCIATION:"fig|190974.3.peg.1898"</html:p>
<html:p>PROTEIN_ASSOCIATION:"fig|190974.3.peg.1898"</html:p>
</notes>
<listOfReactants>
<speciesReference species="M_cpd00067_c0" stoichiometry="1"/>
<speciesReference species="M_cpd00938_c0" stoichiometry="1"/>
</listOfReactants>
<listOfProducts>
<speciesReference species="M_cpd00011_c0" stoichiometry="1"/>
<speciesReference species="M_cpd02255_c0" stoichiometry="1"/>
</listOfProducts>
<kineticLaw>
	<math xmlns="http://www.w3.org/1998/Math/MathML">
		<ci> FLUX_VALUE </ci>
	</math>
	<listOfParameters>
		<parameter id="LOWER_BOUND" value="0.0" name="mmol_per_gDW_per_hr"/>
		<parameter id="UPPER_BOUND" value="1000.0" name="mmol_per_gDW_per_hr"/>
		<parameter id="OBJECTIVE_COEFFICIENT" value="0"/>
		<parameter id="FLUX_VALUE" value="0.0" name="mmol_per_gDW_per_hr"/>
	</listOfParameters>
</kineticLaw>
</reaction>
<reaction id="R_rxn02484_c0" name="ATP:4-amino-5-hydroxymethyl-2-methylpyrimidine 5-phosphotransferase_c0" reversible="true">
<notes>
<html:p>GENE_ASSOCIATION:"fig|190974.3.peg.609"</html:p>
<html:p>PROTEIN_ASSOCIATION:"fig|190974.3.peg.609"</html:p>
</notes>
<listOfReactants>
<speciesReference species="M_cpd00002_c0" stoichiometry="1"/>
<speciesReference species="M_cpd00939_c0" stoichiometry="1"/>
</listOfReactants>
<listOfProducts>
<speciesReference species="M_cpd00008_c0" stoichiometry="1"/>
<speciesReference species="M_cpd00067_c0" stoichiometry="1"/>
<speciesReference species="M_cpd02775_c0" stoichiometry="1"/>
</listOfProducts>
<kineticLaw>
	<math xmlns="http://www.w3.org/1998/Math/MathML">
		<ci> FLUX_VALUE </ci>
	</math>
	<listOfParameters>
		<parameter id="LOWER_BOUND" value="-1000.0" name="mmol_per_gDW_per_hr"/>
		<parameter id="UPPER_BOUND" value="1000.0" name="mmol_per_gDW_per_hr"/>
		<parameter id="OBJECTIVE_COEFFICIENT" value="0"/>
		<parameter id="FLUX_VALUE" value="0.0" name="mmol_per_gDW_per_hr"/>
	</listOfParameters>
</kineticLaw>
</reaction>
<reaction id="R_rxn02507_c0" name="1-(2-Carboxyphenylamino)-1-deoxy-D-ribulose-5-phosphate carboxy-lyase(cyclizing)_c0" reversible="false">
<notes>
<html:p>GENE_ASSOCIATION:"fig|190974.3.peg.1452"</html:p>
<html:p>PROTEIN_ASSOCIATION:"fig|190974.3.peg.1452"</html:p>
</notes>
<listOfReactants>
<speciesReference species="M_cpd00067_c0" stoichiometry="1"/>
<speciesReference species="M_cpd00956_c0" stoichiometry="1"/>
</listOfReactants>
<listOfProducts>
<speciesReference species="M_cpd00001_c0" stoichiometry="1"/>
<speciesReference species="M_cpd00011_c0" stoichiometry="1"/>
<speciesReference species="M_cpd02210_c0" stoichiometry="1"/>
</listOfProducts>
<kineticLaw>
	<math xmlns="http://www.w3.org/1998/Math/MathML">
		<ci> FLUX_VALUE </ci>
	</math>
	<listOfParameters>
		<parameter id="LOWER_BOUND" value="0.0" name="mmol_per_gDW_per_hr"/>
		<parameter id="UPPER_BOUND" value="1000.0" name="mmol_per_gDW_per_hr"/>
		<parameter id="OBJECTIVE_COEFFICIENT" value="0"/>
		<parameter id="FLUX_VALUE" value="0.0" name="mmol_per_gDW_per_hr"/>
	</listOfParameters>
</kineticLaw>
</reaction>
<reaction id="R_rxn02508_c0" name="N-(5-Phospho-beta-D-ribosyl)anthranilate ketol-isomerase_c0" reversible="true">
<notes>
<html:p>GENE_ASSOCIATION:"fig|190974.3.peg.1453"</html:p>
<html:p>PROTEIN_ASSOCIATION:"fig|190974.3.peg.1453"</html:p>
</notes>
<listOfReactants>
<speciesReference species="M_cpd02642_c0" stoichiometry="1"/>
</listOfReactants>
<listOfProducts>
<speciesReference species="M_cpd00956_c0" stoichiometry="1"/>
</listOfProducts>
<kineticLaw>
	<math xmlns="http://www.w3.org/1998/Math/MathML">
		<ci> FLUX_VALUE </ci>
	</math>
	<listOfParameters>
		<parameter id="LOWER_BOUND" value="-1000.0" name="mmol_per_gDW_per_hr"/>
		<parameter id="UPPER_BOUND" value="1000.0" name="mmol_per_gDW_per_hr"/>
		<parameter id="OBJECTIVE_COEFFICIENT" value="0"/>
		<parameter id="FLUX_VALUE" value="0.0" name="mmol_per_gDW_per_hr"/>
	</listOfParameters>
</kineticLaw>
</reaction>
<reaction id="R_rxn02667_c0" name="(R)-1-Aminopropan-2-ol:NAD+ oxidoreductase_c0" reversible="false">
<notes>
<html:p>GENE_ASSOCIATION:"Unknown"</html:p>
<html:p>PROTEIN_ASSOCIATION:"Unknown"</html:p>
</notes>
<listOfReactants>
<speciesReference species="M_cpd00003_c0" stoichiometry="1"/>
<speciesReference species="M_cpd02039_c0" stoichiometry="1"/>
</listOfReactants>
<listOfProducts>
<speciesReference species="M_cpd00004_c0" stoichiometry="1"/>
<speciesReference species="M_cpd00067_c0" stoichiometry="1"/>
<speciesReference species="M_cpd01298_c0" stoichiometry="1"/>
</listOfProducts>
<kineticLaw>
	<math xmlns="http://www.w3.org/1998/Math/MathML">
		<ci> FLUX_VALUE </ci>
	</math>
	<listOfParameters>
		<parameter id="LOWER_BOUND" value="0.0" name="mmol_per_gDW_per_hr"/>
		<parameter id="UPPER_BOUND" value="1000.0" name="mmol_per_gDW_per_hr"/>
		<parameter id="OBJECTIVE_COEFFICIENT" value="0"/>
		<parameter id="FLUX_VALUE" value="0.0" name="mmol_per_gDW_per_hr"/>
	</listOfParameters>
</kineticLaw>
</reaction>
<reaction id="R_rxn02687_c0" name="R03790_c0" reversible="true">
<notes>
<html:p>GENE_ASSOCIATION:"fig|190974.3.peg.746"</html:p>
<html:p>PROTEIN_ASSOCIATION:"fig|190974.3.peg.746"</html:p>
</notes>
<listOfReactants>
<speciesReference species="M_cpd00003_c0" stoichiometry="1"/>
<speciesReference species="M_cpd01357_c0" stoichiometry="1"/>
</listOfReactants>
<listOfProducts>
<speciesReference species="M_cpd00004_c0" stoichiometry="1"/>
<speciesReference species="M_cpd00067_c0" stoichiometry="1"/>
<speciesReference species="M_cpd01447_c0" stoichiometry="1"/>
</listOfProducts>
<kineticLaw>
	<math xmlns="http://www.w3.org/1998/Math/MathML">
		<ci> FLUX_VALUE </ci>
	</math>
	<listOfParameters>
		<parameter id="LOWER_BOUND" value="-1000.0" name="mmol_per_gDW_per_hr"/>
		<parameter id="UPPER_BOUND" value="1000.0" name="mmol_per_gDW_per_hr"/>
		<parameter id="OBJECTIVE_COEFFICIENT" value="0"/>
		<parameter id="FLUX_VALUE" value="0.0" name="mmol_per_gDW_per_hr"/>
	</listOfParameters>
</kineticLaw>
</reaction>
<reaction id="R_rxn02737_c0" name="UDPglucosamine 4-epimerase_c0" reversible="true">
<notes>
<html:p>GENE_ASSOCIATION:"fig|190974.3.peg.1803"</html:p>
<html:p>PROTEIN_ASSOCIATION:"fig|190974.3.peg.1803"</html:p>
</notes>
<listOfReactants>
<speciesReference species="M_cpd01482_c0" stoichiometry="1"/>
</listOfReactants>
<listOfProducts>
<speciesReference species="M_cpd01623_c0" stoichiometry="1"/>
</listOfProducts>
<kineticLaw>
	<math xmlns="http://www.w3.org/1998/Math/MathML">
		<ci> FLUX_VALUE </ci>
	</math>
	<listOfParameters>
		<parameter id="LOWER_BOUND" value="-1000.0" name="mmol_per_gDW_per_hr"/>
		<parameter id="UPPER_BOUND" value="1000.0" name="mmol_per_gDW_per_hr"/>
		<parameter id="OBJECTIVE_COEFFICIENT" value="0"/>
		<parameter id="FLUX_VALUE" value="0.0" name="mmol_per_gDW_per_hr"/>
	</listOfParameters>
</kineticLaw>
</reaction>
<reaction id="R_rxn02774_c0" name="S-Adenosyl-L-methionine:uroporphyrin-III C-methyltransferase_c0" reversible="false">
<notes>
<html:p>GENE_ASSOCIATION:"Unknown"</html:p>
<html:p>PROTEIN_ASSOCIATION:"Unknown"</html:p>
</notes>
<listOfReactants>
<speciesReference species="M_cpd00003_c0" stoichiometry="1"/>
<speciesReference species="M_cpd01620_c0" stoichiometry="1"/>
</listOfReactants>
<listOfProducts>
<speciesReference species="M_cpd00004_c0" stoichiometry="1"/>
<speciesReference species="M_cpd00067_c0" stoichiometry="2"/>
<speciesReference species="M_cpd03426_c0" stoichiometry="1"/>
</listOfProducts>
<kineticLaw>
	<math xmlns="http://www.w3.org/1998/Math/MathML">
		<ci> FLUX_VALUE </ci>
	</math>
	<listOfParameters>
		<parameter id="LOWER_BOUND" value="0.0" name="mmol_per_gDW_per_hr"/>
		<parameter id="UPPER_BOUND" value="1000.0" name="mmol_per_gDW_per_hr"/>
		<parameter id="OBJECTIVE_COEFFICIENT" value="0"/>
		<parameter id="FLUX_VALUE" value="0.0" name="mmol_per_gDW_per_hr"/>
	</listOfParameters>
</kineticLaw>
</reaction>
<reaction id="R_rxn02775_c0" name="S-adenosyl-L-methionine:precorrin-4 C20-methyltransferase_c0" reversible="false">
<notes>
<html:p>GENE_ASSOCIATION:"Unknown"</html:p>
<html:p>PROTEIN_ASSOCIATION:"Unknown"</html:p>
</notes>
<listOfReactants>
<speciesReference species="M_cpd00019_c0" stoichiometry="1"/>
<speciesReference species="M_cpd00067_c0" stoichiometry="1"/>
<speciesReference species="M_cpd03420_c0" stoichiometry="1"/>
</listOfReactants>
<listOfProducts>
<speciesReference species="M_cpd00017_c0" stoichiometry="1"/>
<speciesReference species="M_cpd01620_c0" stoichiometry="1"/>
</listOfProducts>
<kineticLaw>
	<math xmlns="http://www.w3.org/1998/Math/MathML">
		<ci> FLUX_VALUE </ci>
	</math>
	<listOfParameters>
		<parameter id="LOWER_BOUND" value="0.0" name="mmol_per_gDW_per_hr"/>
		<parameter id="UPPER_BOUND" value="1000.0" name="mmol_per_gDW_per_hr"/>
		<parameter id="OBJECTIVE_COEFFICIENT" value="0"/>
		<parameter id="FLUX_VALUE" value="0.0" name="mmol_per_gDW_per_hr"/>
	</listOfParameters>
</kineticLaw>
</reaction>
<reaction id="R_rxn02788_c0" name="R03966_c0" reversible="false">
<notes>
<html:p>GENE_ASSOCIATION:"fig|190974.3.peg.823"</html:p>
<html:p>PROTEIN_ASSOCIATION:"fig|190974.3.peg.823"</html:p>
</notes>
<listOfReactants>
<speciesReference species="M_cpd01644_c0" stoichiometry="1"/>
</listOfReactants>
<listOfProducts>
<speciesReference species="M_cpd02183_c0" stoichiometry="1"/>
</listOfProducts>
<kineticLaw>
	<math xmlns="http://www.w3.org/1998/Math/MathML">
		<ci> FLUX_VALUE </ci>
	</math>
	<listOfParameters>
		<parameter id="LOWER_BOUND" value="0.0" name="mmol_per_gDW_per_hr"/>
		<parameter id="UPPER_BOUND" value="1000.0" name="mmol_per_gDW_per_hr"/>
		<parameter id="OBJECTIVE_COEFFICIENT" value="0"/>
		<parameter id="FLUX_VALUE" value="0.0" name="mmol_per_gDW_per_hr"/>
	</listOfParameters>
</kineticLaw>
</reaction>
<reaction id="R_rxn02789_c0" name="2-Isopropylmalate hydro-lyase_c0" reversible="true">
<notes>
<html:p>GENE_ASSOCIATION:"(fig|190974.3.peg.1648 or fig|190974.3.peg.1649 or (fig|190974.3.peg.1648 and fig|190974.3.peg.1649))"</html:p>
<html:p>PROTEIN_ASSOCIATION:"(fig|190974.3.peg.1648 or fig|190974.3.peg.1649 or (fig|190974.3.peg.1648 and fig|190974.3.peg.1649))"</html:p>
</notes>
<listOfReactants>
<speciesReference species="M_cpd01646_c0" stoichiometry="1"/>
</listOfReactants>
<listOfProducts>
<speciesReference species="M_cpd00001_c0" stoichiometry="1"/>
<speciesReference species="M_cpd01710_c0" stoichiometry="1"/>
</listOfProducts>
<kineticLaw>
	<math xmlns="http://www.w3.org/1998/Math/MathML">
		<ci> FLUX_VALUE </ci>
	</math>
	<listOfParameters>
		<parameter id="LOWER_BOUND" value="-1000.0" name="mmol_per_gDW_per_hr"/>
		<parameter id="UPPER_BOUND" value="1000.0" name="mmol_per_gDW_per_hr"/>
		<parameter id="OBJECTIVE_COEFFICIENT" value="0"/>
		<parameter id="FLUX_VALUE" value="0.0" name="mmol_per_gDW_per_hr"/>
	</listOfParameters>
</kineticLaw>
</reaction>
<reaction id="R_rxn02811_c0" name="3-Isopropylmalate hydro-lyase_c0" reversible="true">
<notes>
<html:p>GENE_ASSOCIATION:"(fig|190974.3.peg.1648 or fig|190974.3.peg.1649 or (fig|190974.3.peg.1648 and fig|190974.3.peg.1649))"</html:p>
<html:p>PROTEIN_ASSOCIATION:"(fig|190974.3.peg.1648 or fig|190974.3.peg.1649 or (fig|190974.3.peg.1648 and fig|190974.3.peg.1649))"</html:p>
</notes>
<listOfReactants>
<speciesReference species="M_cpd02693_c0" stoichiometry="1"/>
</listOfReactants>
<listOfProducts>
<speciesReference species="M_cpd00001_c0" stoichiometry="1"/>
<speciesReference species="M_cpd01710_c0" stoichiometry="1"/>
</listOfProducts>
<kineticLaw>
	<math xmlns="http://www.w3.org/1998/Math/MathML">
		<ci> FLUX_VALUE </ci>
	</math>
	<listOfParameters>
		<parameter id="LOWER_BOUND" value="-1000.0" name="mmol_per_gDW_per_hr"/>
		<parameter id="UPPER_BOUND" value="1000.0" name="mmol_per_gDW_per_hr"/>
		<parameter id="OBJECTIVE_COEFFICIENT" value="0"/>
		<parameter id="FLUX_VALUE" value="0.0" name="mmol_per_gDW_per_hr"/>
	</listOfParameters>
</kineticLaw>
</reaction>
<reaction id="R_rxn02831_c0" name="O-Succinylbenzoate:CoA ligase (AMP-forming)_c0" reversible="false">
<notes>
<html:p>GENE_ASSOCIATION:"Unknown"</html:p>
<html:p>PROTEIN_ASSOCIATION:"Unknown"</html:p>
</notes>
<listOfReactants>
<speciesReference species="M_cpd00012_c0" stoichiometry="1"/>
<speciesReference species="M_cpd00018_c0" stoichiometry="1"/>
<speciesReference species="M_cpd00067_c0" stoichiometry="1"/>
<speciesReference species="M_cpd02021_c0" stoichiometry="1"/>
</listOfReactants>
<listOfProducts>
<speciesReference species="M_cpd00002_c0" stoichiometry="1"/>
<speciesReference species="M_cpd00010_c0" stoichiometry="1"/>
<speciesReference species="M_cpd01772_c0" stoichiometry="1"/>
</listOfProducts>
<kineticLaw>
	<math xmlns="http://www.w3.org/1998/Math/MathML">
		<ci> FLUX_VALUE </ci>
	</math>
	<listOfParameters>
		<parameter id="LOWER_BOUND" value="0.0" name="mmol_per_gDW_per_hr"/>
		<parameter id="UPPER_BOUND" value="1000.0" name="mmol_per_gDW_per_hr"/>
		<parameter id="OBJECTIVE_COEFFICIENT" value="0"/>
		<parameter id="FLUX_VALUE" value="0.0" name="mmol_per_gDW_per_hr"/>
	</listOfParameters>
</kineticLaw>
</reaction>
<reaction id="R_rxn02832_c0" name="(1R,6R)-6-hydroxy-2-succinylcyclohexa-2,4-diene-1-carboxylate hydrolyase (2-succinylbenzoate-forming)_c0" reversible="false">
<notes>
<html:p>GENE_ASSOCIATION:"Unknown"</html:p>
<html:p>PROTEIN_ASSOCIATION:"Unknown"</html:p>
</notes>
<listOfReactants>
<speciesReference species="M_cpd00001_c0" stoichiometry="1"/>
<speciesReference species="M_cpd01772_c0" stoichiometry="1"/>
</listOfReactants>
<listOfProducts>
<speciesReference species="M_cpd03451_c0" stoichiometry="1"/>
</listOfProducts>
<kineticLaw>
	<math xmlns="http://www.w3.org/1998/Math/MathML">
		<ci> FLUX_VALUE </ci>
	</math>
	<listOfParameters>
		<parameter id="LOWER_BOUND" value="0.0" name="mmol_per_gDW_per_hr"/>
		<parameter id="UPPER_BOUND" value="1000.0" name="mmol_per_gDW_per_hr"/>
		<parameter id="OBJECTIVE_COEFFICIENT" value="0"/>
		<parameter id="FLUX_VALUE" value="0.0" name="mmol_per_gDW_per_hr"/>
	</listOfParameters>
</kineticLaw>
</reaction>
<reaction id="R_rxn02834_c0" name="Phosphoribosyl-ATP pyrophosphohydrolase_c0" reversible="false">
<notes>
<html:p>GENE_ASSOCIATION:"(fig|190974.3.peg.1405 and fig|190974.3.peg.1489)"</html:p>
<html:p>PROTEIN_ASSOCIATION:"(fig|190974.3.peg.1405 and fig|190974.3.peg.1489)"</html:p>
</notes>
<listOfReactants>
<speciesReference species="M_cpd00001_c0" stoichiometry="1"/>
<speciesReference species="M_cpd01775_c0" stoichiometry="1"/>
</listOfReactants>
<listOfProducts>
<speciesReference species="M_cpd00012_c0" stoichiometry="1"/>
<speciesReference species="M_cpd00067_c0" stoichiometry="2"/>
<speciesReference species="M_cpd01777_c0" stoichiometry="1"/>
</listOfProducts>
<kineticLaw>
	<math xmlns="http://www.w3.org/1998/Math/MathML">
		<ci> FLUX_VALUE </ci>
	</math>
	<listOfParameters>
		<parameter id="LOWER_BOUND" value="0.0" name="mmol_per_gDW_per_hr"/>
		<parameter id="UPPER_BOUND" value="1000.0" name="mmol_per_gDW_per_hr"/>
		<parameter id="OBJECTIVE_COEFFICIENT" value="0"/>
		<parameter id="FLUX_VALUE" value="0.0" name="mmol_per_gDW_per_hr"/>
	</listOfParameters>
</kineticLaw>
</reaction>
<reaction id="R_rxn02835_c0" name="1-(5-phospho-D-ribosyl)-AMP 1,6-hydrolase_c0" reversible="true">
<notes>
<html:p>GENE_ASSOCIATION:"(fig|190974.3.peg.1489 and fig|190974.3.peg.1405)"</html:p>
<html:p>PROTEIN_ASSOCIATION:"(fig|190974.3.peg.1489 and fig|190974.3.peg.1405)"</html:p>
</notes>
<listOfReactants>
<speciesReference species="M_cpd00001_c0" stoichiometry="1"/>
<speciesReference species="M_cpd01777_c0" stoichiometry="1"/>
</listOfReactants>
<listOfProducts>
<speciesReference species="M_cpd02979_c0" stoichiometry="1"/>
</listOfProducts>
<kineticLaw>
	<math xmlns="http://www.w3.org/1998/Math/MathML">
		<ci> FLUX_VALUE </ci>
	</math>
	<listOfParameters>
		<parameter id="LOWER_BOUND" value="-1000.0" name="mmol_per_gDW_per_hr"/>
		<parameter id="UPPER_BOUND" value="1000.0" name="mmol_per_gDW_per_hr"/>
		<parameter id="OBJECTIVE_COEFFICIENT" value="0"/>
		<parameter id="FLUX_VALUE" value="0.0" name="mmol_per_gDW_per_hr"/>
	</listOfParameters>
</kineticLaw>
</reaction>
<reaction id="R_rxn02862_c0" name="O3-Acetyl-L-serine acetate-lyase (adding 3,4-dihydroxypyridin-1-yl)_c0" reversible="true">
<notes>
<html:p>GENE_ASSOCIATION:"fig|190974.3.peg.1640"</html:p>
<html:p>PROTEIN_ASSOCIATION:"fig|190974.3.peg.1640"</html:p>
</notes>
<listOfReactants>
<speciesReference species="M_cpd00722_c0" stoichiometry="1"/>
<speciesReference species="M_cpd01877_c0" stoichiometry="1"/>
</listOfReactants>
<listOfProducts>
<speciesReference species="M_cpd00029_c0" stoichiometry="1"/>
<speciesReference species="M_cpd00067_c0" stoichiometry="2"/>
<speciesReference species="M_cpd02715_c0" stoichiometry="1"/>
</listOfProducts>
<kineticLaw>
	<math xmlns="http://www.w3.org/1998/Math/MathML">
		<ci> FLUX_VALUE </ci>
	</math>
	<listOfParameters>
		<parameter id="LOWER_BOUND" value="-1000.0" name="mmol_per_gDW_per_hr"/>
		<parameter id="UPPER_BOUND" value="1000.0" name="mmol_per_gDW_per_hr"/>
		<parameter id="OBJECTIVE_COEFFICIENT" value="0"/>
		<parameter id="FLUX_VALUE" value="0.0" name="mmol_per_gDW_per_hr"/>
	</listOfParameters>
</kineticLaw>
</reaction>
<reaction id="R_rxn02875_c0" name="N-Acetylmuramoyl-Ala amidohydrolase" reversible="true">
<notes>
<html:p>GENE_ASSOCIATION:""</html:p>
<html:p>PROTEIN_ASSOCIATION:""</html:p>
</notes>
<listOfReactants>
<speciesReference species="M_cpd00001_c0" stoichiometry="1"/>
<speciesReference species="M_cpd01923_c0" stoichiometry="1"/>
</listOfReactants>
<listOfProducts>
<speciesReference species="M_cpd00035_c0" stoichiometry="1"/>
<speciesReference species="M_cpd03485_c0" stoichiometry="1"/>
</listOfProducts>
<kineticLaw>
	<math xmlns="http://www.w3.org/1998/Math/MathML">
		<ci> FLUX_VALUE </ci>
	</math>
	<listOfParameters>
		<parameter id="LOWER_BOUND" value="-1000.0" name="mmol_per_gDW_per_hr"/>
		<parameter id="UPPER_BOUND" value="1000.0" name="mmol_per_gDW_per_hr"/>
		<parameter id="OBJECTIVE_COEFFICIENT" value="0"/>
		<parameter id="FLUX_VALUE" value="0.0" name="mmol_per_gDW_per_hr"/>
	</listOfParameters>
</kineticLaw>
</reaction>
<reaction id="R_rxn02876_c0" name="N-Benzoyl-D-arginine-4-nitroanilide amidohydrolase" reversible="true">
<notes>
<html:p>GENE_ASSOCIATION:""</html:p>
<html:p>PROTEIN_ASSOCIATION:""</html:p>
</notes>
<listOfReactants>
<speciesReference species="M_cpd00001_c0" stoichiometry="1"/>
<speciesReference species="M_cpd02643_c0" stoichiometry="1"/>
</listOfReactants>
<listOfProducts>
<speciesReference species="M_cpd00067_c0" stoichiometry="1"/>
<speciesReference species="M_cpd01438_c0" stoichiometry="1"/>
<speciesReference species="M_cpd01924_c0" stoichiometry="1"/>
</listOfProducts>
<kineticLaw>
	<math xmlns="http://www.w3.org/1998/Math/MathML">
		<ci> FLUX_VALUE </ci>
	</math>
	<listOfParameters>
		<parameter id="LOWER_BOUND" value="-1000.0" name="mmol_per_gDW_per_hr"/>
		<parameter id="UPPER_BOUND" value="1000.0" name="mmol_per_gDW_per_hr"/>
		<parameter id="OBJECTIVE_COEFFICIENT" value="0"/>
		<parameter id="FLUX_VALUE" value="0.0" name="mmol_per_gDW_per_hr"/>
	</listOfParameters>
</kineticLaw>
</reaction>
<reaction id="R_rxn02895_c0" name="5-Phospho-D-ribosylamine:glycine ligase (ADP-forming)_c0" reversible="false">
<notes>
<html:p>GENE_ASSOCIATION:"fig|190974.3.peg.1358"</html:p>
<html:p>PROTEIN_ASSOCIATION:"fig|190974.3.peg.1358"</html:p>
</notes>
<listOfReactants>
<speciesReference species="M_cpd00002_c0" stoichiometry="1"/>
<speciesReference species="M_cpd00033_c0" stoichiometry="1"/>
<speciesReference species="M_cpd01982_c0" stoichiometry="1"/>
</listOfReactants>
<listOfProducts>
<speciesReference species="M_cpd00008_c0" stoichiometry="1"/>
<speciesReference species="M_cpd00009_c0" stoichiometry="1"/>
<speciesReference species="M_cpd00067_c0" stoichiometry="1"/>
<speciesReference species="M_cpd02394_c0" stoichiometry="1"/>
</listOfProducts>
<kineticLaw>
	<math xmlns="http://www.w3.org/1998/Math/MathML">
		<ci> FLUX_VALUE </ci>
	</math>
	<listOfParameters>
		<parameter id="LOWER_BOUND" value="0.0" name="mmol_per_gDW_per_hr"/>
		<parameter id="UPPER_BOUND" value="1000.0" name="mmol_per_gDW_per_hr"/>
		<parameter id="OBJECTIVE_COEFFICIENT" value="0"/>
		<parameter id="FLUX_VALUE" value="0.0" name="mmol_per_gDW_per_hr"/>
	</listOfParameters>
</kineticLaw>
</reaction>
<reaction id="R_rxn02897_c0" name="Nicotinate-nucleotide:dimethylbenzimidazole phospho-D-ribosyltransferase_c0" reversible="true">
<notes>
<html:p>GENE_ASSOCIATION:"fig|190974.3.peg.1393"</html:p>
<html:p>PROTEIN_ASSOCIATION:"fig|190974.3.peg.1393"</html:p>
</notes>
<listOfReactants>
<speciesReference species="M_cpd00873_c0" stoichiometry="1"/>
<speciesReference species="M_cpd01997_c0" stoichiometry="1"/>
</listOfReactants>
<listOfProducts>
<speciesReference species="M_cpd00067_c0" stoichiometry="1"/>
<speciesReference species="M_cpd00218_c0" stoichiometry="1"/>
<speciesReference species="M_cpd02904_c0" stoichiometry="1"/>
</listOfProducts>
<kineticLaw>
	<math xmlns="http://www.w3.org/1998/Math/MathML">
		<ci> FLUX_VALUE </ci>
	</math>
	<listOfParameters>
		<parameter id="LOWER_BOUND" value="-1000.0" name="mmol_per_gDW_per_hr"/>
		<parameter id="UPPER_BOUND" value="1000.0" name="mmol_per_gDW_per_hr"/>
		<parameter id="OBJECTIVE_COEFFICIENT" value="0"/>
		<parameter id="FLUX_VALUE" value="0.0" name="mmol_per_gDW_per_hr"/>
	</listOfParameters>
</kineticLaw>
</reaction>
<reaction id="R_rxn02898_c0" name="O-Succinylbenzoyl-CoA 1,4-dihydroxy-2-naphthoate-lyase_c0" reversible="false">
<notes>
<html:p>GENE_ASSOCIATION:"Unknown"</html:p>
<html:p>PROTEIN_ASSOCIATION:"Unknown"</html:p>
</notes>
<listOfReactants>
<speciesReference species="M_cpd00010_c0" stoichiometry="1"/>
<speciesReference species="M_cpd02295_c0" stoichiometry="1"/>
</listOfReactants>
<listOfProducts>
<speciesReference species="M_cpd02021_c0" stoichiometry="1"/>
</listOfProducts>
<kineticLaw>
	<math xmlns="http://www.w3.org/1998/Math/MathML">
		<ci> FLUX_VALUE </ci>
	</math>
	<listOfParameters>
		<parameter id="LOWER_BOUND" value="0.0" name="mmol_per_gDW_per_hr"/>
		<parameter id="UPPER_BOUND" value="1000.0" name="mmol_per_gDW_per_hr"/>
		<parameter id="OBJECTIVE_COEFFICIENT" value="0"/>
		<parameter id="FLUX_VALUE" value="0.0" name="mmol_per_gDW_per_hr"/>
	</listOfParameters>
</kineticLaw>
</reaction>
<reaction id="R_rxn02914_c0" name="3-Phosphoserine:2-oxoglutarate aminotransferase" reversible="true">
<notes>
<html:p>GENE_ASSOCIATION:""</html:p>
<html:p>PROTEIN_ASSOCIATION:""</html:p>
</notes>
<listOfReactants>
<speciesReference species="M_cpd00024_c0" stoichiometry="1"/>
<speciesReference species="M_cpd00738_c0" stoichiometry="1"/>
</listOfReactants>
<listOfProducts>
<speciesReference species="M_cpd00023_c0" stoichiometry="1"/>
<speciesReference species="M_cpd02069_c0" stoichiometry="1"/>
</listOfProducts>
<kineticLaw>
	<math xmlns="http://www.w3.org/1998/Math/MathML">
		<ci> FLUX_VALUE </ci>
	</math>
	<listOfParameters>
		<parameter id="LOWER_BOUND" value="-1000.0" name="mmol_per_gDW_per_hr"/>
		<parameter id="UPPER_BOUND" value="1000.0" name="mmol_per_gDW_per_hr"/>
		<parameter id="OBJECTIVE_COEFFICIENT" value="0"/>
		<parameter id="FLUX_VALUE" value="0.0" name="mmol_per_gDW_per_hr"/>
	</listOfParameters>
</kineticLaw>
</reaction>
<reaction id="R_rxn02916_c0" name="R04175_c0" reversible="false">
<notes>
<html:p>GENE_ASSOCIATION:"Unknown"</html:p>
<html:p>PROTEIN_ASSOCIATION:"Unknown"</html:p>
</notes>
<listOfReactants>
<speciesReference species="M_cpd02074_c0" stoichiometry="1"/>
</listOfReactants>
<listOfProducts>
<speciesReference species="M_cpd00001_c0" stoichiometry="1"/>
<speciesReference species="M_cpd00067_c0" stoichiometry="1"/>
<speciesReference species="M_cpd00922_c0" stoichiometry="1"/>
</listOfProducts>
<kineticLaw>
	<math xmlns="http://www.w3.org/1998/Math/MathML">
		<ci> FLUX_VALUE </ci>
	</math>
	<listOfParameters>
		<parameter id="LOWER_BOUND" value="0.0" name="mmol_per_gDW_per_hr"/>
		<parameter id="UPPER_BOUND" value="1000.0" name="mmol_per_gDW_per_hr"/>
		<parameter id="OBJECTIVE_COEFFICIENT" value="0"/>
		<parameter id="FLUX_VALUE" value="0.0" name="mmol_per_gDW_per_hr"/>
	</listOfParameters>
</kineticLaw>
</reaction>
<reaction id="R_rxn02933_c0" name="(2S,3S)-3-hydroxy-2-methylbutanoyl-CoA:NAD+ oxidoreductase_c0" reversible="true">
<notes>
<html:p>GENE_ASSOCIATION:"((Unknown and fig|190974.3.peg.775) or fig|190974.3.peg.775)"</html:p>
<html:p>PROTEIN_ASSOCIATION:"((Unknown and fig|190974.3.peg.775) or fig|190974.3.peg.775)"</html:p>
</notes>
<listOfReactants>
<speciesReference species="M_cpd00003_c0" stoichiometry="1"/>
<speciesReference species="M_cpd02691_c0" stoichiometry="1"/>
</listOfReactants>
<listOfProducts>
<speciesReference species="M_cpd00004_c0" stoichiometry="1"/>
<speciesReference species="M_cpd00067_c0" stoichiometry="1"/>
<speciesReference species="M_cpd02124_c0" stoichiometry="1"/>
</listOfProducts>
<kineticLaw>
	<math xmlns="http://www.w3.org/1998/Math/MathML">
		<ci> FLUX_VALUE </ci>
	</math>
	<listOfParameters>
		<parameter id="LOWER_BOUND" value="-1000.0" name="mmol_per_gDW_per_hr"/>
		<parameter id="UPPER_BOUND" value="1000.0" name="mmol_per_gDW_per_hr"/>
		<parameter id="OBJECTIVE_COEFFICIENT" value="0"/>
		<parameter id="FLUX_VALUE" value="0.0" name="mmol_per_gDW_per_hr"/>
	</listOfParameters>
</kineticLaw>
</reaction>
<reaction id="R_rxn02937_c0" name="2-(Formamido)-N1-(5-phosphoribosyl)acetamidine cyclo-ligase (ADP-forming)_c0" reversible="true">
<notes>
<html:p>GENE_ASSOCIATION:"(fig|190974.3.peg.1547 or fig|190974.3.peg.1547)"</html:p>
<html:p>PROTEIN_ASSOCIATION:"(fig|190974.3.peg.1547 or fig|190974.3.peg.1547)"</html:p>
</notes>
<listOfReactants>
<speciesReference species="M_cpd00002_c0" stoichiometry="1"/>
<speciesReference species="M_cpd02826_c0" stoichiometry="1"/>
</listOfReactants>
<listOfProducts>
<speciesReference species="M_cpd00008_c0" stoichiometry="1"/>
<speciesReference species="M_cpd00009_c0" stoichiometry="1"/>
<speciesReference species="M_cpd00067_c0" stoichiometry="1"/>
<speciesReference species="M_cpd02140_c0" stoichiometry="1"/>
</listOfProducts>
<kineticLaw>
	<math xmlns="http://www.w3.org/1998/Math/MathML">
		<ci> FLUX_VALUE </ci>
	</math>
	<listOfParameters>
		<parameter id="LOWER_BOUND" value="-1000.0" name="mmol_per_gDW_per_hr"/>
		<parameter id="UPPER_BOUND" value="1000.0" name="mmol_per_gDW_per_hr"/>
		<parameter id="OBJECTIVE_COEFFICIENT" value="0"/>
		<parameter id="FLUX_VALUE" value="0.0" name="mmol_per_gDW_per_hr"/>
	</listOfParameters>
</kineticLaw>
</reaction>
<reaction id="R_rxn02975_c0" name="CDP-3,6-dideoxy-D-glucose 2-epimerase_c0" reversible="true">
<notes>
<html:p>GENE_ASSOCIATION:"fig|190974.3.peg.722"</html:p>
<html:p>PROTEIN_ASSOCIATION:"fig|190974.3.peg.722"</html:p>
</notes>
<listOfReactants>
<speciesReference species="M_cpd02264_c0" stoichiometry="1"/>
</listOfReactants>
<listOfProducts>
<speciesReference species="M_cpd02265_c0" stoichiometry="1"/>
</listOfProducts>
<kineticLaw>
	<math xmlns="http://www.w3.org/1998/Math/MathML">
		<ci> FLUX_VALUE </ci>
	</math>
	<listOfParameters>
		<parameter id="LOWER_BOUND" value="-1000.0" name="mmol_per_gDW_per_hr"/>
		<parameter id="UPPER_BOUND" value="1000.0" name="mmol_per_gDW_per_hr"/>
		<parameter id="OBJECTIVE_COEFFICIENT" value="0"/>
		<parameter id="FLUX_VALUE" value="0.0" name="mmol_per_gDW_per_hr"/>
	</listOfParameters>
</kineticLaw>
</reaction>
<reaction id="R_rxn02988_c0" name="glycerone phosphate:iminosuccinate alkyltransferase (cyclizing)_c0" reversible="false">
<notes>
<html:p>GENE_ASSOCIATION:"fig|190974.3.peg.1269"</html:p>
<html:p>PROTEIN_ASSOCIATION:"fig|190974.3.peg.1269"</html:p>
</notes>
<listOfReactants>
<speciesReference species="M_cpd00095_c0" stoichiometry="1"/>
<speciesReference species="M_cpd03470_c0" stoichiometry="1"/>
</listOfReactants>
<listOfProducts>
<speciesReference species="M_cpd00001_c0" stoichiometry="2"/>
<speciesReference species="M_cpd00009_c0" stoichiometry="1"/>
<speciesReference species="M_cpd02333_c0" stoichiometry="1"/>
</listOfProducts>
<kineticLaw>
	<math xmlns="http://www.w3.org/1998/Math/MathML">
		<ci> FLUX_VALUE </ci>
	</math>
	<listOfParameters>
		<parameter id="LOWER_BOUND" value="0.0" name="mmol_per_gDW_per_hr"/>
		<parameter id="UPPER_BOUND" value="1000.0" name="mmol_per_gDW_per_hr"/>
		<parameter id="OBJECTIVE_COEFFICIENT" value="0"/>
		<parameter id="FLUX_VALUE" value="0.0" name="mmol_per_gDW_per_hr"/>
	</listOfParameters>
</kineticLaw>
</reaction>
<reaction id="R_rxn03012_c0" name="R04336_c0" reversible="false">
<notes>
<html:p>GENE_ASSOCIATION:"Unknown"</html:p>
<html:p>PROTEIN_ASSOCIATION:"Unknown"</html:p>
</notes>
<listOfReactants>
<speciesReference species="M_cpd02414_c0" stoichiometry="1"/>
</listOfReactants>
<listOfProducts>
<speciesReference species="M_cpd00001_c0" stoichiometry="1"/>
<speciesReference species="M_cpd00067_c0" stoichiometry="1"/>
<speciesReference species="M_cpd02465_c0" stoichiometry="1"/>
</listOfProducts>
<kineticLaw>
	<math xmlns="http://www.w3.org/1998/Math/MathML">
		<ci> FLUX_VALUE </ci>
	</math>
	<listOfParameters>
		<parameter id="LOWER_BOUND" value="0.0" name="mmol_per_gDW_per_hr"/>
		<parameter id="UPPER_BOUND" value="1000.0" name="mmol_per_gDW_per_hr"/>
		<parameter id="OBJECTIVE_COEFFICIENT" value="0"/>
		<parameter id="FLUX_VALUE" value="0.0" name="mmol_per_gDW_per_hr"/>
	</listOfParameters>
</kineticLaw>
</reaction>
<reaction id="R_rxn03020_c0" name="5-Methyl-5,6,7,8-tetrahydromethanopterin:2-mercaptoethanesulfonate 2-methyltransferas_c0" reversible="true">
<notes>
<html:p>GENE_ASSOCIATION:"(fig|190974.3.peg.1578 or fig|190974.3.peg.1577 or fig|190974.3.peg.1572 or (fig|190974.3.peg.1576 or fig|190974.3.peg.651) or (fig|190974.3.peg.1579 or fig|190974.3.peg.1628 or fig|190974.3.peg.792) or fig|190974.3.peg.1573 or fig|190974.3.peg.1574)"</html:p>
<html:p>PROTEIN_ASSOCIATION:"(fig|190974.3.peg.1578 or fig|190974.3.peg.1577 or fig|190974.3.peg.1572 or (fig|190974.3.peg.1576 or fig|190974.3.peg.651) or (fig|190974.3.peg.1579 or fig|190974.3.peg.1628 or fig|190974.3.peg.792) or fig|190974.3.peg.1573 or fig|190974.3.peg.1574)"</html:p>
</notes>
<listOfReactants>
<speciesReference species="M_cpd02246_c0" stoichiometry="1"/>
<speciesReference species="M_cpd02737_c0" stoichiometry="1"/>
</listOfReactants>
<listOfProducts>
<speciesReference species="M_cpd00895_c0" stoichiometry="1"/>
<speciesReference species="M_cpd02438_c0" stoichiometry="1"/>
</listOfProducts>
<kineticLaw>
	<math xmlns="http://www.w3.org/1998/Math/MathML">
		<ci> FLUX_VALUE </ci>
	</math>
	<listOfParameters>
		<parameter id="LOWER_BOUND" value="-1000.0" name="mmol_per_gDW_per_hr"/>
		<parameter id="UPPER_BOUND" value="1000.0" name="mmol_per_gDW_per_hr"/>
		<parameter id="OBJECTIVE_COEFFICIENT" value="0"/>
		<parameter id="FLUX_VALUE" value="0.0" name="mmol_per_gDW_per_hr"/>
	</listOfParameters>
</kineticLaw>
</reaction>
<reaction id="R_rxn03052_c0" name="5-Methyltetrahydropteroyltri-L-glutamate:L-homocysteine S-methyltransferase_c0" reversible="true">
<notes>
<html:p>GENE_ASSOCIATION:"fig|190974.3.peg.99"</html:p>
<html:p>PROTEIN_ASSOCIATION:"fig|190974.3.peg.99"</html:p>
</notes>
<listOfReactants>
<speciesReference species="M_cpd00135_c0" stoichiometry="1"/>
<speciesReference species="M_cpd02738_c0" stoichiometry="1"/>
</listOfReactants>
<listOfProducts>
<speciesReference species="M_cpd00060_c0" stoichiometry="1"/>
<speciesReference species="M_cpd02555_c0" stoichiometry="1"/>
</listOfProducts>
<kineticLaw>
	<math xmlns="http://www.w3.org/1998/Math/MathML">
		<ci> FLUX_VALUE </ci>
	</math>
	<listOfParameters>
		<parameter id="LOWER_BOUND" value="-1000.0" name="mmol_per_gDW_per_hr"/>
		<parameter id="UPPER_BOUND" value="1000.0" name="mmol_per_gDW_per_hr"/>
		<parameter id="OBJECTIVE_COEFFICIENT" value="0"/>
		<parameter id="FLUX_VALUE" value="0.0" name="mmol_per_gDW_per_hr"/>
	</listOfParameters>
</kineticLaw>
</reaction>
<reaction id="R_rxn03057_c0" name="5-Methylthio-5-deoxy-D-ribose-1-phosphate ketol-isomerase_c0" reversible="true">
<notes>
<html:p>GENE_ASSOCIATION:"fig|190974.3.peg.770"</html:p>
<html:p>PROTEIN_ASSOCIATION:"fig|190974.3.peg.770"</html:p>
</notes>
<listOfReactants>
<speciesReference species="M_cpd02574_c0" stoichiometry="1"/>
</listOfReactants>
<listOfProducts>
<speciesReference species="M_cpd02791_c0" stoichiometry="1"/>
</listOfProducts>
<kineticLaw>
	<math xmlns="http://www.w3.org/1998/Math/MathML">
		<ci> FLUX_VALUE </ci>
	</math>
	<listOfParameters>
		<parameter id="LOWER_BOUND" value="-1000.0" name="mmol_per_gDW_per_hr"/>
		<parameter id="UPPER_BOUND" value="1000.0" name="mmol_per_gDW_per_hr"/>
		<parameter id="OBJECTIVE_COEFFICIENT" value="0"/>
		<parameter id="FLUX_VALUE" value="0.0" name="mmol_per_gDW_per_hr"/>
	</listOfParameters>
</kineticLaw>
</reaction>
<reaction id="R_rxn03062_c0" name="3-Isopropylmalate:NAD+ oxidoreductase_c0" reversible="true">
<notes>
<html:p>GENE_ASSOCIATION:"(fig|190974.3.peg.1647 or fig|190974.3.peg.1647)"</html:p>
<html:p>PROTEIN_ASSOCIATION:"(fig|190974.3.peg.1647 or fig|190974.3.peg.1647)"</html:p>
</notes>
<listOfReactants>
<speciesReference species="M_cpd00003_c0" stoichiometry="1"/>
<speciesReference species="M_cpd02693_c0" stoichiometry="1"/>
</listOfReactants>
<listOfProducts>
<speciesReference species="M_cpd00004_c0" stoichiometry="1"/>
<speciesReference species="M_cpd00067_c0" stoichiometry="1"/>
<speciesReference species="M_cpd02605_c0" stoichiometry="1"/>
</listOfProducts>
<kineticLaw>
	<math xmlns="http://www.w3.org/1998/Math/MathML">
		<ci> FLUX_VALUE </ci>
	</math>
	<listOfParameters>
		<parameter id="LOWER_BOUND" value="-1000.0" name="mmol_per_gDW_per_hr"/>
		<parameter id="UPPER_BOUND" value="1000.0" name="mmol_per_gDW_per_hr"/>
		<parameter id="OBJECTIVE_COEFFICIENT" value="0"/>
		<parameter id="FLUX_VALUE" value="0.0" name="mmol_per_gDW_per_hr"/>
	</listOfParameters>
</kineticLaw>
</reaction>
<reaction id="R_rxn03063_c0" name="S-Adenosyl-L-methionine:zymosterol C-methyltransferase_c0" reversible="true">
<notes>
<html:p>GENE_ASSOCIATION:"fig|190974.3.peg.464"</html:p>
<html:p>PROTEIN_ASSOCIATION:"fig|190974.3.peg.464"</html:p>
</notes>
<listOfReactants>
<speciesReference species="M_cpd00017_c0" stoichiometry="1"/>
<speciesReference species="M_cpd03221_c0" stoichiometry="1"/>
</listOfReactants>
<listOfProducts>
<speciesReference species="M_cpd00019_c0" stoichiometry="1"/>
<speciesReference species="M_cpd00067_c0" stoichiometry="1"/>
<speciesReference species="M_cpd02755_c0" stoichiometry="1"/>
</listOfProducts>
<kineticLaw>
	<math xmlns="http://www.w3.org/1998/Math/MathML">
		<ci> FLUX_VALUE </ci>
	</math>
	<listOfParameters>
		<parameter id="LOWER_BOUND" value="-1000.0" name="mmol_per_gDW_per_hr"/>
		<parameter id="UPPER_BOUND" value="1000.0" name="mmol_per_gDW_per_hr"/>
		<parameter id="OBJECTIVE_COEFFICIENT" value="0"/>
		<parameter id="FLUX_VALUE" value="0.0" name="mmol_per_gDW_per_hr"/>
	</listOfParameters>
</kineticLaw>
</reaction>
<reaction id="R_rxn03068_c0" name="(R)-2,3-Dihydroxy-3-methylbutanoate:NADP+ oxidoreductase (isomerizing)_c0" reversible="true">
<notes>
<html:p>GENE_ASSOCIATION:"(fig|190974.3.peg.1366 or fig|190974.3.peg.1366)"</html:p>
<html:p>PROTEIN_ASSOCIATION:"(fig|190974.3.peg.1366 or fig|190974.3.peg.1366)"</html:p>
</notes>
<listOfReactants>
<speciesReference species="M_cpd00006_c0" stoichiometry="1"/>
<speciesReference species="M_cpd02498_c0" stoichiometry="1"/>
</listOfReactants>
<listOfProducts>
<speciesReference species="M_cpd00005_c0" stoichiometry="1"/>
<speciesReference species="M_cpd00067_c0" stoichiometry="1"/>
<speciesReference species="M_cpd02569_c0" stoichiometry="1"/>
</listOfProducts>
<kineticLaw>
	<math xmlns="http://www.w3.org/1998/Math/MathML">
		<ci> FLUX_VALUE </ci>
	</math>
	<listOfParameters>
		<parameter id="LOWER_BOUND" value="-1000.0" name="mmol_per_gDW_per_hr"/>
		<parameter id="UPPER_BOUND" value="1000.0" name="mmol_per_gDW_per_hr"/>
		<parameter id="OBJECTIVE_COEFFICIENT" value="0"/>
		<parameter id="FLUX_VALUE" value="0.0" name="mmol_per_gDW_per_hr"/>
	</listOfParameters>
</kineticLaw>
</reaction>
<reaction id="R_rxn03075_c0" name="ATP:4-methyl-5-(2-hydroxyethyl)-thiazole 2-phosphotransferase_c0" reversible="true">
<notes>
<html:p>GENE_ASSOCIATION:"fig|190974.3.peg.270"</html:p>
<html:p>PROTEIN_ASSOCIATION:"fig|190974.3.peg.270"</html:p>
</notes>
<listOfReactants>
<speciesReference species="M_cpd00002_c0" stoichiometry="1"/>
<speciesReference species="M_cpd02636_c0" stoichiometry="1"/>
</listOfReactants>
<listOfProducts>
<speciesReference species="M_cpd00008_c0" stoichiometry="1"/>
<speciesReference species="M_cpd00067_c0" stoichiometry="1"/>
<speciesReference species="M_cpd02654_c0" stoichiometry="1"/>
</listOfProducts>
<kineticLaw>
	<math xmlns="http://www.w3.org/1998/Math/MathML">
		<ci> FLUX_VALUE </ci>
	</math>
	<listOfParameters>
		<parameter id="LOWER_BOUND" value="-1000.0" name="mmol_per_gDW_per_hr"/>
		<parameter id="UPPER_BOUND" value="1000.0" name="mmol_per_gDW_per_hr"/>
		<parameter id="OBJECTIVE_COEFFICIENT" value="0"/>
		<parameter id="FLUX_VALUE" value="0.0" name="mmol_per_gDW_per_hr"/>
	</listOfParameters>
</kineticLaw>
</reaction>
<reaction id="R_rxn03079_c0" name="5,10-Methylenetetrahydromethanopterin:coenzyme-F420 oxidoreductase_c0" reversible="true">
<notes>
<html:p>GENE_ASSOCIATION:"fig|190974.3.peg.1390"</html:p>
<html:p>PROTEIN_ASSOCIATION:"fig|190974.3.peg.1390"</html:p>
</notes>
<listOfReactants>
<speciesReference species="M_cpd00067_c0" stoichiometry="1"/>
<speciesReference species="M_cpd00649_c0" stoichiometry="1"/>
<speciesReference species="M_cpd02679_c0" stoichiometry="1"/>
</listOfReactants>
<listOfProducts>
<speciesReference species="M_cpd00792_c0" stoichiometry="1"/>
<speciesReference species="M_cpd02655_c0" stoichiometry="1"/>
</listOfProducts>
<kineticLaw>
	<math xmlns="http://www.w3.org/1998/Math/MathML">
		<ci> FLUX_VALUE </ci>
	</math>
	<listOfParameters>
		<parameter id="LOWER_BOUND" value="-1000.0" name="mmol_per_gDW_per_hr"/>
		<parameter id="UPPER_BOUND" value="1000.0" name="mmol_per_gDW_per_hr"/>
		<parameter id="OBJECTIVE_COEFFICIENT" value="0"/>
		<parameter id="FLUX_VALUE" value="0.0" name="mmol_per_gDW_per_hr"/>
	</listOfParameters>
</kineticLaw>
</reaction>
<reaction id="R_rxn03080_c0" name="5-amino-6-(D-ribitylamino)uracil butanedionetransferase_c0" reversible="true">
<notes>
<html:p>GENE_ASSOCIATION:"fig|190974.3.peg.1645"</html:p>
<html:p>PROTEIN_ASSOCIATION:"fig|190974.3.peg.1645"</html:p>
</notes>
<listOfReactants>
<speciesReference species="M_cpd02882_c0" stoichiometry="1"/>
<speciesReference species="M_cpd11225_c0" stoichiometry="1"/>
</listOfReactants>
<listOfProducts>
<speciesReference species="M_cpd00001_c0" stoichiometry="2"/>
<speciesReference species="M_cpd00009_c0" stoichiometry="1"/>
<speciesReference species="M_cpd00067_c0" stoichiometry="1"/>
<speciesReference species="M_cpd02656_c0" stoichiometry="1"/>
</listOfProducts>
<kineticLaw>
	<math xmlns="http://www.w3.org/1998/Math/MathML">
		<ci> FLUX_VALUE </ci>
	</math>
	<listOfParameters>
		<parameter id="LOWER_BOUND" value="-1000.0" name="mmol_per_gDW_per_hr"/>
		<parameter id="UPPER_BOUND" value="1000.0" name="mmol_per_gDW_per_hr"/>
		<parameter id="OBJECTIVE_COEFFICIENT" value="0"/>
		<parameter id="FLUX_VALUE" value="0.0" name="mmol_per_gDW_per_hr"/>
	</listOfParameters>
</kineticLaw>
</reaction>
<reaction id="R_rxn03084_c0" name="5'-Phosphoribosylformylglycinamide:L-glutamine amido-ligase (ADP-forming)_c0" reversible="false">
<notes>
<html:p>GENE_ASSOCIATION:"(fig|190974.3.peg.1093 and fig|190974.3.peg.1094 and fig|190974.3.peg.1676)"</html:p>
<html:p>PROTEIN_ASSOCIATION:"(fig|190974.3.peg.1093 and fig|190974.3.peg.1094 and fig|190974.3.peg.1676)"</html:p>
</notes>
<listOfReactants>
<speciesReference species="M_cpd00001_c0" stoichiometry="1"/>
<speciesReference species="M_cpd00002_c0" stoichiometry="1"/>
<speciesReference species="M_cpd00053_c0" stoichiometry="1"/>
<speciesReference species="M_cpd02678_c0" stoichiometry="1"/>
</listOfReactants>
<listOfProducts>
<speciesReference species="M_cpd00008_c0" stoichiometry="1"/>
<speciesReference species="M_cpd00009_c0" stoichiometry="1"/>
<speciesReference species="M_cpd00023_c0" stoichiometry="1"/>
<speciesReference species="M_cpd00067_c0" stoichiometry="1"/>
<speciesReference species="M_cpd02826_c0" stoichiometry="1"/>
</listOfProducts>
<kineticLaw>
	<math xmlns="http://www.w3.org/1998/Math/MathML">
		<ci> FLUX_VALUE </ci>
	</math>
	<listOfParameters>
		<parameter id="LOWER_BOUND" value="0.0" name="mmol_per_gDW_per_hr"/>
		<parameter id="UPPER_BOUND" value="1000.0" name="mmol_per_gDW_per_hr"/>
		<parameter id="OBJECTIVE_COEFFICIENT" value="0"/>
		<parameter id="FLUX_VALUE" value="0.0" name="mmol_per_gDW_per_hr"/>
	</listOfParameters>
</kineticLaw>
</reaction>
<reaction id="R_rxn03085_c0" name="5,10-Methylenetetrahydromethanopterin:coenzyme-F420 oxidoreductase_c0" reversible="true">
<notes>
<html:p>GENE_ASSOCIATION:"fig|190974.3.peg.1007"</html:p>
<html:p>PROTEIN_ASSOCIATION:"fig|190974.3.peg.1007"</html:p>
</notes>
<listOfReactants>
<speciesReference species="M_cpd00792_c0" stoichiometry="1"/>
<speciesReference species="M_cpd02679_c0" stoichiometry="1"/>
</listOfReactants>
<listOfProducts>
<speciesReference species="M_cpd00649_c0" stoichiometry="1"/>
<speciesReference species="M_cpd02737_c0" stoichiometry="1"/>
</listOfProducts>
<kineticLaw>
	<math xmlns="http://www.w3.org/1998/Math/MathML">
		<ci> FLUX_VALUE </ci>
	</math>
	<listOfParameters>
		<parameter id="LOWER_BOUND" value="-1000.0" name="mmol_per_gDW_per_hr"/>
		<parameter id="UPPER_BOUND" value="1000.0" name="mmol_per_gDW_per_hr"/>
		<parameter id="OBJECTIVE_COEFFICIENT" value="0"/>
		<parameter id="FLUX_VALUE" value="0.0" name="mmol_per_gDW_per_hr"/>
	</listOfParameters>
</kineticLaw>
</reaction>
<reaction id="R_rxn03108_c0" name="ATP:4-amino-2-methyl-5-phosphomethylpyrimidine phosphotransferase_c0" reversible="true">
<notes>
<html:p>GENE_ASSOCIATION:"fig|190974.3.peg.609"</html:p>
<html:p>PROTEIN_ASSOCIATION:"fig|190974.3.peg.609"</html:p>
</notes>
<listOfReactants>
<speciesReference species="M_cpd00002_c0" stoichiometry="1"/>
<speciesReference species="M_cpd00067_c0" stoichiometry="1"/>
<speciesReference species="M_cpd02775_c0" stoichiometry="1"/>
</listOfReactants>
<listOfProducts>
<speciesReference species="M_cpd00008_c0" stoichiometry="1"/>
<speciesReference species="M_cpd02894_c0" stoichiometry="1"/>
</listOfProducts>
<kineticLaw>
	<math xmlns="http://www.w3.org/1998/Math/MathML">
		<ci> FLUX_VALUE </ci>
	</math>
	<listOfParameters>
		<parameter id="LOWER_BOUND" value="-1000.0" name="mmol_per_gDW_per_hr"/>
		<parameter id="UPPER_BOUND" value="1000.0" name="mmol_per_gDW_per_hr"/>
		<parameter id="OBJECTIVE_COEFFICIENT" value="0"/>
		<parameter id="FLUX_VALUE" value="0.0" name="mmol_per_gDW_per_hr"/>
	</listOfParameters>
</kineticLaw>
</reaction>
<reaction id="R_rxn03114_c0" name="Geranylgeranyl diphosphate:sn-3-O-(geranylgeranyl)glycerol 1-phosphate geranylgeranyltransferase_c0" reversible="true">
<notes>
<html:p>GENE_ASSOCIATION:"fig|190974.3.peg.1838"</html:p>
<html:p>PROTEIN_ASSOCIATION:"fig|190974.3.peg.1838"</html:p>
</notes>
<listOfReactants>
<speciesReference species="M_cpd00289_c0" stoichiometry="1"/>
<speciesReference species="M_cpd02797_c0" stoichiometry="1"/>
</listOfReactants>
<listOfProducts>
<speciesReference species="M_cpd00012_c0" stoichiometry="1"/>
<speciesReference species="M_cpd00067_c0" stoichiometry="1"/>
<speciesReference species="M_cpd02824_c0" stoichiometry="1"/>
</listOfProducts>
<kineticLaw>
	<math xmlns="http://www.w3.org/1998/Math/MathML">
		<ci> FLUX_VALUE </ci>
	</math>
	<listOfParameters>
		<parameter id="LOWER_BOUND" value="-1000.0" name="mmol_per_gDW_per_hr"/>
		<parameter id="UPPER_BOUND" value="1000.0" name="mmol_per_gDW_per_hr"/>
		<parameter id="OBJECTIVE_COEFFICIENT" value="0"/>
		<parameter id="FLUX_VALUE" value="0.0" name="mmol_per_gDW_per_hr"/>
	</listOfParameters>
</kineticLaw>
</reaction>
<reaction id="R_rxn03126_c0" name="Coenzyme B:coenzyme M:methanophenazine oxidoreductase_c0" reversible="false">
<notes>
<html:p>GENE_ASSOCIATION:"((fig|190974.3.peg.158 or fig|190974.3.peg.18) or (fig|190974.3.peg.17 or fig|190974.3.peg.157) or (fig|190974.3.peg.19 or fig|190974.3.peg.1668))"</html:p>
<html:p>PROTEIN_ASSOCIATION:"((fig|190974.3.peg.158 or fig|190974.3.peg.18) or (fig|190974.3.peg.17 or fig|190974.3.peg.157) or (fig|190974.3.peg.19 or fig|190974.3.peg.1668))"</html:p>
</notes>
<listOfReactants>
<speciesReference species="M_cpd00067_c0" stoichiometry="1"/>
<speciesReference species="M_cpd02935_c0" stoichiometry="1"/>
<speciesReference species="M_cpd08702_c0" stoichiometry="1"/>
</listOfReactants>
<listOfProducts>
<speciesReference species="M_cpd02246_c0" stoichiometry="1"/>
<speciesReference species="M_cpd02817_c0" stoichiometry="1"/>
<speciesReference species="M_cpd08701_c0" stoichiometry="1"/>
</listOfProducts>
<kineticLaw>
	<math xmlns="http://www.w3.org/1998/Math/MathML">
		<ci> FLUX_VALUE </ci>
	</math>
	<listOfParameters>
		<parameter id="LOWER_BOUND" value="0.0" name="mmol_per_gDW_per_hr"/>
		<parameter id="UPPER_BOUND" value="1000.0" name="mmol_per_gDW_per_hr"/>
		<parameter id="OBJECTIVE_COEFFICIENT" value="0"/>
		<parameter id="FLUX_VALUE" value="0.0" name="mmol_per_gDW_per_hr"/>
	</listOfParameters>
</kineticLaw>
</reaction>
<reaction id="R_rxn03127_c0" name="2-(Methylthio)ethanesulfonate:N-(7-thioheptanoyl)-3-O-phosphothreonine S-(2-sulfoethyl)thiotransferase_c0" reversible="true">
<notes>
<html:p>GENE_ASSOCIATION:"((fig|190974.3.peg.1570 or fig|190974.3.peg.1166) or (fig|190974.3.peg.1167 or fig|190974.3.peg.1571) or (fig|190974.3.peg.1567 or fig|190974.3.peg.1164))"</html:p>
<html:p>PROTEIN_ASSOCIATION:"((fig|190974.3.peg.1570 or fig|190974.3.peg.1166) or (fig|190974.3.peg.1167 or fig|190974.3.peg.1571) or (fig|190974.3.peg.1567 or fig|190974.3.peg.1164))"</html:p>
</notes>
<listOfReactants>
<speciesReference species="M_cpd02438_c0" stoichiometry="1"/>
<speciesReference species="M_cpd02817_c0" stoichiometry="1"/>
</listOfReactants>
<listOfProducts>
<speciesReference species="M_cpd00067_c0" stoichiometry="1"/>
<speciesReference species="M_cpd01024_c0" stoichiometry="1"/>
<speciesReference species="M_cpd02935_c0" stoichiometry="1"/>
</listOfProducts>
<kineticLaw>
	<math xmlns="http://www.w3.org/1998/Math/MathML">
		<ci> FLUX_VALUE </ci>
	</math>
	<listOfParameters>
		<parameter id="LOWER_BOUND" value="-1000.0" name="mmol_per_gDW_per_hr"/>
		<parameter id="UPPER_BOUND" value="1000.0" name="mmol_per_gDW_per_hr"/>
		<parameter id="OBJECTIVE_COEFFICIENT" value="0"/>
		<parameter id="FLUX_VALUE" value="0.0" name="mmol_per_gDW_per_hr"/>
	</listOfParameters>
</kineticLaw>
</reaction>
<reaction id="R_rxn03130_c0" name="UDP-2,3-bis[(3R)-3-hydroxymyristoyl]-alpha-D-glucosamine 2,3-bis[(3R)-3-hydroxymyristoyl]-beta-D-glucosaminyl 1-phosphate phosphohydrolase_c0" reversible="false">
<notes>
<html:p>GENE_ASSOCIATION:"Unknown"</html:p>
<html:p>PROTEIN_ASSOCIATION:"Unknown"</html:p>
</notes>
<listOfReactants>
<speciesReference species="M_cpd00001_c0" stoichiometry="1"/>
<speciesReference species="M_cpd02835_c0" stoichiometry="1"/>
</listOfReactants>
<listOfProducts>
<speciesReference species="M_cpd00067_c0" stoichiometry="2"/>
<speciesReference species="M_cpd00091_c0" stoichiometry="1"/>
<speciesReference species="M_cpd02930_c0" stoichiometry="1"/>
</listOfProducts>
<kineticLaw>
	<math xmlns="http://www.w3.org/1998/Math/MathML">
		<ci> FLUX_VALUE </ci>
	</math>
	<listOfParameters>
		<parameter id="LOWER_BOUND" value="0.0" name="mmol_per_gDW_per_hr"/>
		<parameter id="UPPER_BOUND" value="1000.0" name="mmol_per_gDW_per_hr"/>
		<parameter id="OBJECTIVE_COEFFICIENT" value="0"/>
		<parameter id="FLUX_VALUE" value="0.0" name="mmol_per_gDW_per_hr"/>
	</listOfParameters>
</kineticLaw>
</reaction>
<reaction id="R_rxn03135_c0" name="R04558_c0" reversible="false">
<notes>
<html:p>GENE_ASSOCIATION:"((fig|190974.3.peg.1694 and fig|190974.3.peg.1437) or fig|190974.3.peg.466)"</html:p>
<html:p>PROTEIN_ASSOCIATION:"((fig|190974.3.peg.1694 and fig|190974.3.peg.1437) or fig|190974.3.peg.466)"</html:p>
</notes>
<listOfReactants>
<speciesReference species="M_cpd00053_c0" stoichiometry="1"/>
<speciesReference species="M_cpd02991_c0" stoichiometry="1"/>
</listOfReactants>
<listOfProducts>
<speciesReference species="M_cpd00023_c0" stoichiometry="1"/>
<speciesReference species="M_cpd00067_c0" stoichiometry="2"/>
<speciesReference species="M_cpd02843_c0" stoichiometry="1"/>
<speciesReference species="M_cpd02851_c0" stoichiometry="1"/>
</listOfProducts>
<kineticLaw>
	<math xmlns="http://www.w3.org/1998/Math/MathML">
		<ci> FLUX_VALUE </ci>
	</math>
	<listOfParameters>
		<parameter id="LOWER_BOUND" value="0.0" name="mmol_per_gDW_per_hr"/>
		<parameter id="UPPER_BOUND" value="1000.0" name="mmol_per_gDW_per_hr"/>
		<parameter id="OBJECTIVE_COEFFICIENT" value="0"/>
		<parameter id="FLUX_VALUE" value="0.0" name="mmol_per_gDW_per_hr"/>
	</listOfParameters>
</kineticLaw>
</reaction>
<reaction id="R_rxn03136_c0" name="1-(5'-Phosphoribosyl)-5-amino-4-(N-succinocarboxamide)-imidazole AMP-lyase_c0" reversible="true">
<notes>
<html:p>GENE_ASSOCIATION:"(fig|190974.3.peg.1445 or fig|190974.3.peg.1445)"</html:p>
<html:p>PROTEIN_ASSOCIATION:"(fig|190974.3.peg.1445 or fig|190974.3.peg.1445)"</html:p>
</notes>
<listOfReactants>
<speciesReference species="M_cpd02921_c0" stoichiometry="1"/>
</listOfReactants>
<listOfProducts>
<speciesReference species="M_cpd00067_c0" stoichiometry="1"/>
<speciesReference species="M_cpd00106_c0" stoichiometry="1"/>
<speciesReference species="M_cpd02851_c0" stoichiometry="1"/>
</listOfProducts>
<kineticLaw>
	<math xmlns="http://www.w3.org/1998/Math/MathML">
		<ci> FLUX_VALUE </ci>
	</math>
	<listOfParameters>
		<parameter id="LOWER_BOUND" value="-1000.0" name="mmol_per_gDW_per_hr"/>
		<parameter id="UPPER_BOUND" value="1000.0" name="mmol_per_gDW_per_hr"/>
		<parameter id="OBJECTIVE_COEFFICIENT" value="0"/>
		<parameter id="FLUX_VALUE" value="0.0" name="mmol_per_gDW_per_hr"/>
	</listOfParameters>
</kineticLaw>
</reaction>
<reaction id="R_rxn03146_c0" name="UDP-3-O-[(3R)-3-hydroxymyristoyl]-N-acetylglucosamine amidohydrolase_c0" reversible="false">
<notes>
<html:p>GENE_ASSOCIATION:"Unknown"</html:p>
<html:p>PROTEIN_ASSOCIATION:"Unknown"</html:p>
</notes>
<listOfReactants>
<speciesReference species="M_cpd00001_c0" stoichiometry="1"/>
<speciesReference species="M_cpd02886_c0" stoichiometry="1"/>
</listOfReactants>
<listOfProducts>
<speciesReference species="M_cpd00029_c0" stoichiometry="1"/>
<speciesReference species="M_cpd03584_c0" stoichiometry="1"/>
</listOfProducts>
<kineticLaw>
	<math xmlns="http://www.w3.org/1998/Math/MathML">
		<ci> FLUX_VALUE </ci>
	</math>
	<listOfParameters>
		<parameter id="LOWER_BOUND" value="0.0" name="mmol_per_gDW_per_hr"/>
		<parameter id="UPPER_BOUND" value="1000.0" name="mmol_per_gDW_per_hr"/>
		<parameter id="OBJECTIVE_COEFFICIENT" value="0"/>
		<parameter id="FLUX_VALUE" value="0.0" name="mmol_per_gDW_per_hr"/>
	</listOfParameters>
</kineticLaw>
</reaction>
<reaction id="R_rxn03147_c0" name="1-(5-Phosphoribosyl)-5-amino-4-carboxyimidazole:L-aspartate ligase (ADP-forming)_c0" reversible="false">
<notes>
<html:p>GENE_ASSOCIATION:"(fig|190974.3.peg.1095 or fig|190974.3.peg.1547)"</html:p>
<html:p>PROTEIN_ASSOCIATION:"(fig|190974.3.peg.1095 or fig|190974.3.peg.1547)"</html:p>
</notes>
<listOfReactants>
<speciesReference species="M_cpd00002_c0" stoichiometry="1"/>
<speciesReference species="M_cpd00041_c0" stoichiometry="1"/>
<speciesReference species="M_cpd02893_c0" stoichiometry="1"/>
</listOfReactants>
<listOfProducts>
<speciesReference species="M_cpd00008_c0" stoichiometry="1"/>
<speciesReference species="M_cpd00009_c0" stoichiometry="1"/>
<speciesReference species="M_cpd00067_c0" stoichiometry="1"/>
<speciesReference species="M_cpd02921_c0" stoichiometry="1"/>
</listOfProducts>
<kineticLaw>
	<math xmlns="http://www.w3.org/1998/Math/MathML">
		<ci> FLUX_VALUE </ci>
	</math>
	<listOfParameters>
		<parameter id="LOWER_BOUND" value="0.0" name="mmol_per_gDW_per_hr"/>
		<parameter id="UPPER_BOUND" value="1000.0" name="mmol_per_gDW_per_hr"/>
		<parameter id="OBJECTIVE_COEFFICIENT" value="0"/>
		<parameter id="FLUX_VALUE" value="0.0" name="mmol_per_gDW_per_hr"/>
	</listOfParameters>
</kineticLaw>
</reaction>
<reaction id="R_rxn03150_c0" name="R04594_c0" reversible="false">
<notes>
<html:p>GENE_ASSOCIATION:"Unknown"</html:p>
<html:p>PROTEIN_ASSOCIATION:"Unknown"</html:p>
</notes>
<listOfReactants>
<speciesReference species="M_cpd00001_c0" stoichiometry="1"/>
<speciesReference species="M_cpd02904_c0" stoichiometry="1"/>
</listOfReactants>
<listOfProducts>
<speciesReference species="M_cpd00009_c0" stoichiometry="1"/>
<speciesReference species="M_cpd03423_c0" stoichiometry="1"/>
</listOfProducts>
<kineticLaw>
	<math xmlns="http://www.w3.org/1998/Math/MathML">
		<ci> FLUX_VALUE </ci>
	</math>
	<listOfParameters>
		<parameter id="LOWER_BOUND" value="0.0" name="mmol_per_gDW_per_hr"/>
		<parameter id="UPPER_BOUND" value="1000.0" name="mmol_per_gDW_per_hr"/>
		<parameter id="OBJECTIVE_COEFFICIENT" value="0"/>
		<parameter id="FLUX_VALUE" value="0.0" name="mmol_per_gDW_per_hr"/>
	</listOfParameters>
</kineticLaw>
</reaction>
<reaction id="R_rxn03159_c0" name="UDP-2,3-bis(3-hydroxytetradecanoyl)glucosamine:2,3-bis-(3-hydroxytetradecanoyl)-alpha-D-glucosaminyl-1-phosphate 2,3-bis(3-hydroxytetradecanoyl)-glucosaminyltransferase_c0" reversible="false">
<notes>
<html:p>GENE_ASSOCIATION:"Unknown"</html:p>
<html:p>PROTEIN_ASSOCIATION:"Unknown"</html:p>
</notes>
<listOfReactants>
<speciesReference species="M_cpd02835_c0" stoichiometry="1"/>
<speciesReference species="M_cpd02930_c0" stoichiometry="1"/>
</listOfReactants>
<listOfProducts>
<speciesReference species="M_cpd00014_c0" stoichiometry="1"/>
<speciesReference species="M_cpd03002_c0" stoichiometry="1"/>
</listOfProducts>
<kineticLaw>
	<math xmlns="http://www.w3.org/1998/Math/MathML">
		<ci> FLUX_VALUE </ci>
	</math>
	<listOfParameters>
		<parameter id="LOWER_BOUND" value="0.0" name="mmol_per_gDW_per_hr"/>
		<parameter id="UPPER_BOUND" value="1000.0" name="mmol_per_gDW_per_hr"/>
		<parameter id="OBJECTIVE_COEFFICIENT" value="0"/>
		<parameter id="FLUX_VALUE" value="0.0" name="mmol_per_gDW_per_hr"/>
	</listOfParameters>
</kineticLaw>
</reaction>
<reaction id="R_rxn03164_c0" name="UDP-N-acetylmuramoyl-L-alanyl-D-glutamyl-meso-2,6-diaminoheptanedioate:D-alanyl-D-alanine ligase(ADP-forming)_c0" reversible="false">
<notes>
<html:p>GENE_ASSOCIATION:"Unknown"</html:p>
<html:p>PROTEIN_ASSOCIATION:"Unknown"</html:p>
</notes>
<listOfReactants>
<speciesReference species="M_cpd00002_c0" stoichiometry="1"/>
<speciesReference species="M_cpd00731_c0" stoichiometry="1"/>
<speciesReference species="M_cpd02964_c0" stoichiometry="1"/>
</listOfReactants>
<listOfProducts>
<speciesReference species="M_cpd00008_c0" stoichiometry="1"/>
<speciesReference species="M_cpd00009_c0" stoichiometry="1"/>
<speciesReference species="M_cpd00067_c0" stoichiometry="1"/>
<speciesReference species="M_cpd02968_c0" stoichiometry="1"/>
</listOfProducts>
<kineticLaw>
	<math xmlns="http://www.w3.org/1998/Math/MathML">
		<ci> FLUX_VALUE </ci>
	</math>
	<listOfParameters>
		<parameter id="LOWER_BOUND" value="0.0" name="mmol_per_gDW_per_hr"/>
		<parameter id="UPPER_BOUND" value="1000.0" name="mmol_per_gDW_per_hr"/>
		<parameter id="OBJECTIVE_COEFFICIENT" value="0"/>
		<parameter id="FLUX_VALUE" value="0.0" name="mmol_per_gDW_per_hr"/>
	</listOfParameters>
</kineticLaw>
</reaction>
<reaction id="R_rxn03174_c0" name="2-Amino-4-hydroxy-6-(erythro-1,2,3-trihydroxypropyl) dihydropteridine triphosphate hydrolase_c0" reversible="false">
<notes>
<html:p>GENE_ASSOCIATION:"(fig|190974.3.peg.1553 or fig|190974.3.peg.668)"</html:p>
<html:p>PROTEIN_ASSOCIATION:"(fig|190974.3.peg.1553 or fig|190974.3.peg.668)"</html:p>
</notes>
<listOfReactants>
<speciesReference species="M_cpd03666_c0" stoichiometry="1"/>
</listOfReactants>
<listOfProducts>
<speciesReference species="M_cpd00001_c0" stoichiometry="1"/>
<speciesReference species="M_cpd02978_c0" stoichiometry="1"/>
</listOfProducts>
<kineticLaw>
	<math xmlns="http://www.w3.org/1998/Math/MathML">
		<ci> FLUX_VALUE </ci>
	</math>
	<listOfParameters>
		<parameter id="LOWER_BOUND" value="0.0" name="mmol_per_gDW_per_hr"/>
		<parameter id="UPPER_BOUND" value="1000.0" name="mmol_per_gDW_per_hr"/>
		<parameter id="OBJECTIVE_COEFFICIENT" value="0"/>
		<parameter id="FLUX_VALUE" value="0.0" name="mmol_per_gDW_per_hr"/>
	</listOfParameters>
</kineticLaw>
</reaction>
<reaction id="R_rxn03175_c0" name="N-(5'-Phospho-D-ribosylformimino)-5-amino-1- (5''-phospho-D-ribosyl)-4-imidazolecarboxamide ketol-isomerase_c0" reversible="true">
<notes>
<html:p>GENE_ASSOCIATION:"fig|190974.3.peg.690"</html:p>
<html:p>PROTEIN_ASSOCIATION:"fig|190974.3.peg.690"</html:p>
</notes>
<listOfReactants>
<speciesReference species="M_cpd00067_c0" stoichiometry="1"/>
<speciesReference species="M_cpd02979_c0" stoichiometry="1"/>
</listOfReactants>
<listOfProducts>
<speciesReference species="M_cpd02991_c0" stoichiometry="1"/>
</listOfProducts>
<kineticLaw>
	<math xmlns="http://www.w3.org/1998/Math/MathML">
		<ci> FLUX_VALUE </ci>
	</math>
	<listOfParameters>
		<parameter id="LOWER_BOUND" value="-1000.0" name="mmol_per_gDW_per_hr"/>
		<parameter id="UPPER_BOUND" value="1000.0" name="mmol_per_gDW_per_hr"/>
		<parameter id="OBJECTIVE_COEFFICIENT" value="0"/>
		<parameter id="FLUX_VALUE" value="0.0" name="mmol_per_gDW_per_hr"/>
	</listOfParameters>
</kineticLaw>
</reaction>
<reaction id="R_rxn03181_c0" name="ATP:2,3,2',3'-tetrakis(3-hydroxytetradecanoyl)-D-glucosaminyl-beta-D-1,6-glucosaminyl-alpha-phosphate 4-O'-phosphotransferase_c0" reversible="false">
<notes>
<html:p>GENE_ASSOCIATION:"Unknown"</html:p>
<html:p>PROTEIN_ASSOCIATION:"Unknown"</html:p>
</notes>
<listOfReactants>
<speciesReference species="M_cpd00002_c0" stoichiometry="1"/>
<speciesReference species="M_cpd03002_c0" stoichiometry="1"/>
</listOfReactants>
<listOfProducts>
<speciesReference species="M_cpd00008_c0" stoichiometry="1"/>
<speciesReference species="M_cpd00067_c0" stoichiometry="1"/>
<speciesReference species="M_cpd02993_c0" stoichiometry="1"/>
</listOfProducts>
<kineticLaw>
	<math xmlns="http://www.w3.org/1998/Math/MathML">
		<ci> FLUX_VALUE </ci>
	</math>
	<listOfParameters>
		<parameter id="LOWER_BOUND" value="0.0" name="mmol_per_gDW_per_hr"/>
		<parameter id="UPPER_BOUND" value="1000.0" name="mmol_per_gDW_per_hr"/>
		<parameter id="OBJECTIVE_COEFFICIENT" value="0"/>
		<parameter id="FLUX_VALUE" value="0.0" name="mmol_per_gDW_per_hr"/>
	</listOfParameters>
</kineticLaw>
</reaction>
<reaction id="R_rxn03182_c0" name="CMP-3-deoxy-D-manno-oct-2-ulosonate:lipid IVA 3-deoxy-D-manno-oct-2-ulosonate transferase_c0" reversible="false">
<notes>
<html:p>GENE_ASSOCIATION:"Unknown"</html:p>
<html:p>PROTEIN_ASSOCIATION:"Unknown"</html:p>
</notes>
<listOfReactants>
<speciesReference species="M_cpd02546_c0" stoichiometry="1"/>
<speciesReference species="M_cpd02993_c0" stoichiometry="1"/>
</listOfReactants>
<listOfProducts>
<speciesReference species="M_cpd00046_c0" stoichiometry="1"/>
<speciesReference species="M_cpd00067_c0" stoichiometry="1"/>
<speciesReference species="M_cpd03585_c0" stoichiometry="1"/>
</listOfProducts>
<kineticLaw>
	<math xmlns="http://www.w3.org/1998/Math/MathML">
		<ci> FLUX_VALUE </ci>
	</math>
	<listOfParameters>
		<parameter id="LOWER_BOUND" value="0.0" name="mmol_per_gDW_per_hr"/>
		<parameter id="UPPER_BOUND" value="1000.0" name="mmol_per_gDW_per_hr"/>
		<parameter id="OBJECTIVE_COEFFICIENT" value="0"/>
		<parameter id="FLUX_VALUE" value="0.0" name="mmol_per_gDW_per_hr"/>
	</listOfParameters>
</kineticLaw>
</reaction>
<reaction id="R_rxn03194_c0" name="(S)-2-Aceto-2-hydroxybutanoate pyruvate-lyase (carboxylating)_c0" reversible="true">
<notes>
<html:p>GENE_ASSOCIATION:"(fig|190974.3.peg.1364 and (fig|190974.3.peg.1363 or fig|190974.3.peg.825))"</html:p>
<html:p>PROTEIN_ASSOCIATION:"(fig|190974.3.peg.1364 and (fig|190974.3.peg.1363 or fig|190974.3.peg.825))"</html:p>
</notes>
<listOfReactants>
<speciesReference species="M_cpd00094_c0" stoichiometry="1"/>
<speciesReference species="M_cpd03049_c0" stoichiometry="1"/>
</listOfReactants>
<listOfProducts>
<speciesReference species="M_cpd00056_c0" stoichiometry="1"/>
<speciesReference species="M_cpd00498_c0" stoichiometry="1"/>
</listOfProducts>
<kineticLaw>
	<math xmlns="http://www.w3.org/1998/Math/MathML">
		<ci> FLUX_VALUE </ci>
	</math>
	<listOfParameters>
		<parameter id="LOWER_BOUND" value="-1000.0" name="mmol_per_gDW_per_hr"/>
		<parameter id="UPPER_BOUND" value="1000.0" name="mmol_per_gDW_per_hr"/>
		<parameter id="OBJECTIVE_COEFFICIENT" value="0"/>
		<parameter id="FLUX_VALUE" value="0.0" name="mmol_per_gDW_per_hr"/>
	</listOfParameters>
</kineticLaw>
</reaction>
<reaction id="R_rxn03239_c0" name="(S)-3-Hydroxyhexadecanoyl-CoA:NAD+ oxidoreductase_c0" reversible="true">
<notes>
<html:p>GENE_ASSOCIATION:"((fig|190974.3.peg.775 and Unknown) or fig|190974.3.peg.775)"</html:p>
<html:p>PROTEIN_ASSOCIATION:"((fig|190974.3.peg.775 and Unknown) or fig|190974.3.peg.775)"</html:p>
</notes>
<listOfReactants>
<speciesReference species="M_cpd00003_c0" stoichiometry="1"/>
<speciesReference species="M_cpd03113_c0" stoichiometry="1"/>
</listOfReactants>
<listOfProducts>
<speciesReference species="M_cpd00004_c0" stoichiometry="1"/>
<speciesReference species="M_cpd00067_c0" stoichiometry="1"/>
<speciesReference species="M_cpd03114_c0" stoichiometry="1"/>
</listOfProducts>
<kineticLaw>
	<math xmlns="http://www.w3.org/1998/Math/MathML">
		<ci> FLUX_VALUE </ci>
	</math>
	<listOfParameters>
		<parameter id="LOWER_BOUND" value="-1000.0" name="mmol_per_gDW_per_hr"/>
		<parameter id="UPPER_BOUND" value="1000.0" name="mmol_per_gDW_per_hr"/>
		<parameter id="OBJECTIVE_COEFFICIENT" value="0"/>
		<parameter id="FLUX_VALUE" value="0.0" name="mmol_per_gDW_per_hr"/>
	</listOfParameters>
</kineticLaw>
</reaction>
<reaction id="R_rxn03242_c0" name="(S)-3-hydroxydodecanoyl-CoA:NAD+ oxidoreductase_c0" reversible="true">
<notes>
<html:p>GENE_ASSOCIATION:"((fig|190974.3.peg.775 and Unknown) or fig|190974.3.peg.775)"</html:p>
<html:p>PROTEIN_ASSOCIATION:"((fig|190974.3.peg.775 and Unknown) or fig|190974.3.peg.775)"</html:p>
</notes>
<listOfReactants>
<speciesReference species="M_cpd00003_c0" stoichiometry="1"/>
<speciesReference species="M_cpd03116_c0" stoichiometry="1"/>
</listOfReactants>
<listOfProducts>
<speciesReference species="M_cpd00004_c0" stoichiometry="1"/>
<speciesReference species="M_cpd00067_c0" stoichiometry="1"/>
<speciesReference species="M_cpd03117_c0" stoichiometry="1"/>
</listOfProducts>
<kineticLaw>
	<math xmlns="http://www.w3.org/1998/Math/MathML">
		<ci> FLUX_VALUE </ci>
	</math>
	<listOfParameters>
		<parameter id="LOWER_BOUND" value="-1000.0" name="mmol_per_gDW_per_hr"/>
		<parameter id="UPPER_BOUND" value="1000.0" name="mmol_per_gDW_per_hr"/>
		<parameter id="OBJECTIVE_COEFFICIENT" value="0"/>
		<parameter id="FLUX_VALUE" value="0.0" name="mmol_per_gDW_per_hr"/>
	</listOfParameters>
</kineticLaw>
</reaction>
<reaction id="R_rxn03244_c0" name="(S)-hydroxydecanoyl-CoA:NAD+ oxidoreductase_c0" reversible="true">
<notes>
<html:p>GENE_ASSOCIATION:"((fig|190974.3.peg.775 and Unknown) or fig|190974.3.peg.775)"</html:p>
<html:p>PROTEIN_ASSOCIATION:"((fig|190974.3.peg.775 and Unknown) or fig|190974.3.peg.775)"</html:p>
</notes>
<listOfReactants>
<speciesReference species="M_cpd00003_c0" stoichiometry="1"/>
<speciesReference species="M_cpd03118_c0" stoichiometry="1"/>
</listOfReactants>
<listOfProducts>
<speciesReference species="M_cpd00004_c0" stoichiometry="1"/>
<speciesReference species="M_cpd00067_c0" stoichiometry="1"/>
<speciesReference species="M_cpd03119_c0" stoichiometry="1"/>
</listOfProducts>
<kineticLaw>
	<math xmlns="http://www.w3.org/1998/Math/MathML">
		<ci> FLUX_VALUE </ci>
	</math>
	<listOfParameters>
		<parameter id="LOWER_BOUND" value="-1000.0" name="mmol_per_gDW_per_hr"/>
		<parameter id="UPPER_BOUND" value="1000.0" name="mmol_per_gDW_per_hr"/>
		<parameter id="OBJECTIVE_COEFFICIENT" value="0"/>
		<parameter id="FLUX_VALUE" value="0.0" name="mmol_per_gDW_per_hr"/>
	</listOfParameters>
</kineticLaw>
</reaction>
<reaction id="R_rxn03246_c0" name="(S)-hydroxyoctanoyl-CoA:NAD+ oxidoreductase_c0" reversible="true">
<notes>
<html:p>GENE_ASSOCIATION:"((fig|190974.3.peg.775 and Unknown) or fig|190974.3.peg.775)"</html:p>
<html:p>PROTEIN_ASSOCIATION:"((fig|190974.3.peg.775 and Unknown) or fig|190974.3.peg.775)"</html:p>
</notes>
<listOfReactants>
<speciesReference species="M_cpd00003_c0" stoichiometry="1"/>
<speciesReference species="M_cpd03120_c0" stoichiometry="1"/>
</listOfReactants>
<listOfProducts>
<speciesReference species="M_cpd00004_c0" stoichiometry="1"/>
<speciesReference species="M_cpd00067_c0" stoichiometry="1"/>
<speciesReference species="M_cpd03121_c0" stoichiometry="1"/>
</listOfProducts>
<kineticLaw>
	<math xmlns="http://www.w3.org/1998/Math/MathML">
		<ci> FLUX_VALUE </ci>
	</math>
	<listOfParameters>
		<parameter id="LOWER_BOUND" value="-1000.0" name="mmol_per_gDW_per_hr"/>
		<parameter id="UPPER_BOUND" value="1000.0" name="mmol_per_gDW_per_hr"/>
		<parameter id="OBJECTIVE_COEFFICIENT" value="0"/>
		<parameter id="FLUX_VALUE" value="0.0" name="mmol_per_gDW_per_hr"/>
	</listOfParameters>
</kineticLaw>
</reaction>
<reaction id="R_rxn03249_c0" name="(S)-hydroxyhexanoyl-CoA:NAD+ oxidoreductase_c0" reversible="true">
<notes>
<html:p>GENE_ASSOCIATION:"((Unknown and fig|190974.3.peg.775) or fig|190974.3.peg.775)"</html:p>
<html:p>PROTEIN_ASSOCIATION:"((Unknown and fig|190974.3.peg.775) or fig|190974.3.peg.775)"</html:p>
</notes>
<listOfReactants>
<speciesReference species="M_cpd00003_c0" stoichiometry="1"/>
<speciesReference species="M_cpd03122_c0" stoichiometry="1"/>
</listOfReactants>
<listOfProducts>
<speciesReference species="M_cpd00004_c0" stoichiometry="1"/>
<speciesReference species="M_cpd00067_c0" stoichiometry="1"/>
<speciesReference species="M_cpd03123_c0" stoichiometry="1"/>
</listOfProducts>
<kineticLaw>
	<math xmlns="http://www.w3.org/1998/Math/MathML">
		<ci> FLUX_VALUE </ci>
	</math>
	<listOfParameters>
		<parameter id="LOWER_BOUND" value="-1000.0" name="mmol_per_gDW_per_hr"/>
		<parameter id="UPPER_BOUND" value="1000.0" name="mmol_per_gDW_per_hr"/>
		<parameter id="OBJECTIVE_COEFFICIENT" value="0"/>
		<parameter id="FLUX_VALUE" value="0.0" name="mmol_per_gDW_per_hr"/>
	</listOfParameters>
</kineticLaw>
</reaction>
<reaction id="R_rxn03287_c0" name="3alpha,7alpha,24-trihydroxy-5beta-cholestanoyl-CoA:NAD+ oxidoreductase_c0" reversible="true">
<notes>
<html:p>GENE_ASSOCIATION:"fig|190974.3.peg.775"</html:p>
<html:p>PROTEIN_ASSOCIATION:"fig|190974.3.peg.775"</html:p>
</notes>
<listOfReactants>
<speciesReference species="M_cpd00003_c0" stoichiometry="1"/>
<speciesReference species="M_cpd03231_c0" stoichiometry="1"/>
</listOfReactants>
<listOfProducts>
<speciesReference species="M_cpd00004_c0" stoichiometry="1"/>
<speciesReference species="M_cpd00067_c0" stoichiometry="1"/>
<speciesReference species="M_cpd03232_c0" stoichiometry="1"/>
</listOfProducts>
<kineticLaw>
	<math xmlns="http://www.w3.org/1998/Math/MathML">
		<ci> FLUX_VALUE </ci>
	</math>
	<listOfParameters>
		<parameter id="LOWER_BOUND" value="-1000.0" name="mmol_per_gDW_per_hr"/>
		<parameter id="UPPER_BOUND" value="1000.0" name="mmol_per_gDW_per_hr"/>
		<parameter id="OBJECTIVE_COEFFICIENT" value="0"/>
		<parameter id="FLUX_VALUE" value="0.0" name="mmol_per_gDW_per_hr"/>
	</listOfParameters>
</kineticLaw>
</reaction>
<reaction id="R_rxn03289_c0" name="3alpha,7alpha,12alpha,24-tetrahydroxy-5beta-cholestanoyl-CoA:NAD+ oxidoreductase_c0" reversible="true">
<notes>
<html:p>GENE_ASSOCIATION:"fig|190974.3.peg.775"</html:p>
<html:p>PROTEIN_ASSOCIATION:"fig|190974.3.peg.775"</html:p>
</notes>
<listOfReactants>
<speciesReference species="M_cpd00003_c0" stoichiometry="1"/>
<speciesReference species="M_cpd03233_c0" stoichiometry="1"/>
</listOfReactants>
<listOfProducts>
<speciesReference species="M_cpd00004_c0" stoichiometry="1"/>
<speciesReference species="M_cpd00067_c0" stoichiometry="1"/>
<speciesReference species="M_cpd03248_c0" stoichiometry="1"/>
</listOfProducts>
<kineticLaw>
	<math xmlns="http://www.w3.org/1998/Math/MathML">
		<ci> FLUX_VALUE </ci>
	</math>
	<listOfParameters>
		<parameter id="LOWER_BOUND" value="-1000.0" name="mmol_per_gDW_per_hr"/>
		<parameter id="UPPER_BOUND" value="1000.0" name="mmol_per_gDW_per_hr"/>
		<parameter id="OBJECTIVE_COEFFICIENT" value="0"/>
		<parameter id="FLUX_VALUE" value="0.0" name="mmol_per_gDW_per_hr"/>
	</listOfParameters>
</kineticLaw>
</reaction>
<reaction id="R_rxn03365_c0" name="R04916_c0" reversible="true">
<notes>
<html:p>GENE_ASSOCIATION:"fig|190974.3.peg.746"</html:p>
<html:p>PROTEIN_ASSOCIATION:"fig|190974.3.peg.746"</html:p>
</notes>
<listOfReactants>
<speciesReference species="M_cpd00001_c0" stoichiometry="1"/>
<speciesReference species="M_cpd00003_c0" stoichiometry="1"/>
<speciesReference species="M_cpd03365_c0" stoichiometry="1"/>
</listOfReactants>
<listOfProducts>
<speciesReference species="M_cpd00004_c0" stoichiometry="1"/>
<speciesReference species="M_cpd00067_c0" stoichiometry="2"/>
<speciesReference species="M_cpd03366_c0" stoichiometry="1"/>
</listOfProducts>
<kineticLaw>
	<math xmlns="http://www.w3.org/1998/Math/MathML">
		<ci> FLUX_VALUE </ci>
	</math>
	<listOfParameters>
		<parameter id="LOWER_BOUND" value="-1000.0" name="mmol_per_gDW_per_hr"/>
		<parameter id="UPPER_BOUND" value="1000.0" name="mmol_per_gDW_per_hr"/>
		<parameter id="OBJECTIVE_COEFFICIENT" value="0"/>
		<parameter id="FLUX_VALUE" value="0.0" name="mmol_per_gDW_per_hr"/>
	</listOfParameters>
</kineticLaw>
</reaction>
<reaction id="R_rxn03366_c0" name="R04917_c0" reversible="true">
<notes>
<html:p>GENE_ASSOCIATION:"fig|190974.3.peg.746"</html:p>
<html:p>PROTEIN_ASSOCIATION:"fig|190974.3.peg.746"</html:p>
</notes>
<listOfReactants>
<speciesReference species="M_cpd00001_c0" stoichiometry="1"/>
<speciesReference species="M_cpd00006_c0" stoichiometry="1"/>
<speciesReference species="M_cpd03365_c0" stoichiometry="1"/>
</listOfReactants>
<listOfProducts>
<speciesReference species="M_cpd00005_c0" stoichiometry="1"/>
<speciesReference species="M_cpd00067_c0" stoichiometry="2"/>
<speciesReference species="M_cpd03366_c0" stoichiometry="1"/>
</listOfProducts>
<kineticLaw>
	<math xmlns="http://www.w3.org/1998/Math/MathML">
		<ci> FLUX_VALUE </ci>
	</math>
	<listOfParameters>
		<parameter id="LOWER_BOUND" value="-1000.0" name="mmol_per_gDW_per_hr"/>
		<parameter id="UPPER_BOUND" value="1000.0" name="mmol_per_gDW_per_hr"/>
		<parameter id="OBJECTIVE_COEFFICIENT" value="0"/>
		<parameter id="FLUX_VALUE" value="0.0" name="mmol_per_gDW_per_hr"/>
	</listOfParameters>
</kineticLaw>
</reaction>
<reaction id="R_rxn03373_c0" name="ATP:selenate adenylyltransferase_c0" reversible="true">
<notes>
<html:p>GENE_ASSOCIATION:"fig|190974.3.peg.1639"</html:p>
<html:p>PROTEIN_ASSOCIATION:"fig|190974.3.peg.1639"</html:p>
</notes>
<listOfReactants>
<speciesReference species="M_cpd00002_c0" stoichiometry="1"/>
<speciesReference species="M_cpd03396_c0" stoichiometry="1"/>
</listOfReactants>
<listOfProducts>
<speciesReference species="M_cpd00012_c0" stoichiometry="1"/>
<speciesReference species="M_cpd00067_c0" stoichiometry="1"/>
<speciesReference species="M_cpd03388_c0" stoichiometry="1"/>
</listOfProducts>
<kineticLaw>
	<math xmlns="http://www.w3.org/1998/Math/MathML">
		<ci> FLUX_VALUE </ci>
	</math>
	<listOfParameters>
		<parameter id="LOWER_BOUND" value="-1000.0" name="mmol_per_gDW_per_hr"/>
		<parameter id="UPPER_BOUND" value="1000.0" name="mmol_per_gDW_per_hr"/>
		<parameter id="OBJECTIVE_COEFFICIENT" value="0"/>
		<parameter id="FLUX_VALUE" value="0.0" name="mmol_per_gDW_per_hr"/>
	</listOfParameters>
</kineticLaw>
</reaction>
<reaction id="R_rxn03393_c0" name="3-octaprenyl-4-hydroxybenzoate carboxy-lyase_c0" reversible="false">
<notes>
<html:p>GENE_ASSOCIATION:"Unknown"</html:p>
<html:p>PROTEIN_ASSOCIATION:"Unknown"</html:p>
</notes>
<listOfReactants>
<speciesReference species="M_cpd00067_c0" stoichiometry="1"/>
<speciesReference species="M_cpd03443_c0" stoichiometry="1"/>
</listOfReactants>
<listOfProducts>
<speciesReference species="M_cpd00011_c0" stoichiometry="1"/>
<speciesReference species="M_cpd03444_c0" stoichiometry="1"/>
</listOfProducts>
<kineticLaw>
	<math xmlns="http://www.w3.org/1998/Math/MathML">
		<ci> FLUX_VALUE </ci>
	</math>
	<listOfParameters>
		<parameter id="LOWER_BOUND" value="0.0" name="mmol_per_gDW_per_hr"/>
		<parameter id="UPPER_BOUND" value="1000.0" name="mmol_per_gDW_per_hr"/>
		<parameter id="OBJECTIVE_COEFFICIENT" value="0"/>
		<parameter id="FLUX_VALUE" value="0.0" name="mmol_per_gDW_per_hr"/>
	</listOfParameters>
</kineticLaw>
</reaction>
<reaction id="R_rxn03395_c0" name="S-adenosyl-L-methionine:3-(all-trans-octaprenyl)benzene-1,2-diol 2-O-methyltransferase_c0" reversible="false">
<notes>
<html:p>GENE_ASSOCIATION:"Unknown"</html:p>
<html:p>PROTEIN_ASSOCIATION:"Unknown"</html:p>
</notes>
<listOfReactants>
<speciesReference species="M_cpd00017_c0" stoichiometry="1"/>
<speciesReference species="M_cpd03445_c0" stoichiometry="1"/>
</listOfReactants>
<listOfProducts>
<speciesReference species="M_cpd00019_c0" stoichiometry="1"/>
<speciesReference species="M_cpd00067_c0" stoichiometry="1"/>
<speciesReference species="M_cpd03446_c0" stoichiometry="1"/>
</listOfProducts>
<kineticLaw>
	<math xmlns="http://www.w3.org/1998/Math/MathML">
		<ci> FLUX_VALUE </ci>
	</math>
	<listOfParameters>
		<parameter id="LOWER_BOUND" value="0.0" name="mmol_per_gDW_per_hr"/>
		<parameter id="UPPER_BOUND" value="1000.0" name="mmol_per_gDW_per_hr"/>
		<parameter id="OBJECTIVE_COEFFICIENT" value="0"/>
		<parameter id="FLUX_VALUE" value="0.0" name="mmol_per_gDW_per_hr"/>
	</listOfParameters>
</kineticLaw>
</reaction>
<reaction id="R_rxn03397_c0" name="UDP-L-rhamnose:flavonol-3-O-D-glucoside L-rhamnosyltransferase_c0" reversible="false">
<notes>
<html:p>GENE_ASSOCIATION:"Unknown"</html:p>
<html:p>PROTEIN_ASSOCIATION:"Unknown"</html:p>
</notes>
<listOfReactants>
<speciesReference species="M_cpd00017_c0" stoichiometry="1"/>
<speciesReference species="M_cpd03447_c0" stoichiometry="1"/>
</listOfReactants>
<listOfProducts>
<speciesReference species="M_cpd00019_c0" stoichiometry="1"/>
<speciesReference species="M_cpd00067_c0" stoichiometry="1"/>
<speciesReference species="M_cpd03448_c0" stoichiometry="1"/>
</listOfProducts>
<kineticLaw>
	<math xmlns="http://www.w3.org/1998/Math/MathML">
		<ci> FLUX_VALUE </ci>
	</math>
	<listOfParameters>
		<parameter id="LOWER_BOUND" value="0.0" name="mmol_per_gDW_per_hr"/>
		<parameter id="UPPER_BOUND" value="1000.0" name="mmol_per_gDW_per_hr"/>
		<parameter id="OBJECTIVE_COEFFICIENT" value="0"/>
		<parameter id="FLUX_VALUE" value="0.0" name="mmol_per_gDW_per_hr"/>
	</listOfParameters>
</kineticLaw>
</reaction>
<reaction id="R_rxn03406_c0" name="Undecaprenyl-diphospho-N-acetylmuramoyl-(N-acetylglucosamine)-_c0" reversible="false">
<notes>
<html:p>GENE_ASSOCIATION:"fig|190974.3.peg.1735"</html:p>
<html:p>PROTEIN_ASSOCIATION:"fig|190974.3.peg.1735"</html:p>
</notes>
<listOfReactants>
<speciesReference species="M_cpd00002_c0" stoichiometry="1"/>
<speciesReference species="M_cpd00013_c0" stoichiometry="1"/>
<speciesReference species="M_cpd03487_c0" stoichiometry="1"/>
</listOfReactants>
<listOfProducts>
<speciesReference species="M_cpd00008_c0" stoichiometry="1"/>
<speciesReference species="M_cpd00009_c0" stoichiometry="1"/>
<speciesReference species="M_cpd00067_c0" stoichiometry="1"/>
<speciesReference species="M_cpd03488_c0" stoichiometry="1"/>
</listOfProducts>
<kineticLaw>
	<math xmlns="http://www.w3.org/1998/Math/MathML">
		<ci> FLUX_VALUE </ci>
	</math>
	<listOfParameters>
		<parameter id="LOWER_BOUND" value="0.0" name="mmol_per_gDW_per_hr"/>
		<parameter id="UPPER_BOUND" value="1000.0" name="mmol_per_gDW_per_hr"/>
		<parameter id="OBJECTIVE_COEFFICIENT" value="0"/>
		<parameter id="FLUX_VALUE" value="0.0" name="mmol_per_gDW_per_hr"/>
	</listOfParameters>
</kineticLaw>
</reaction>
<reaction id="R_rxn03407_c0" name="Undecaprenyl-diphospho-N-acetylmuramoyl-(N-acetylglucosamine)-L-alanyl-gamma-D-glutamyl-L-lysyl-D-alanyl-D-alanine:ammonia ligase (ADP-forming)_c0" reversible="false">
<notes>
<html:p>GENE_ASSOCIATION:"fig|190974.3.peg.1735"</html:p>
<html:p>PROTEIN_ASSOCIATION:"fig|190974.3.peg.1735"</html:p>
</notes>
<listOfReactants>
<speciesReference species="M_cpd00002_c0" stoichiometry="1"/>
<speciesReference species="M_cpd00013_c0" stoichiometry="1"/>
<speciesReference species="M_cpd03491_c0" stoichiometry="1"/>
</listOfReactants>
<listOfProducts>
<speciesReference species="M_cpd00008_c0" stoichiometry="1"/>
<speciesReference species="M_cpd00009_c0" stoichiometry="1"/>
<speciesReference species="M_cpd00067_c0" stoichiometry="1"/>
<speciesReference species="M_cpd03492_c0" stoichiometry="1"/>
</listOfProducts>
<kineticLaw>
	<math xmlns="http://www.w3.org/1998/Math/MathML">
		<ci> FLUX_VALUE </ci>
	</math>
	<listOfParameters>
		<parameter id="LOWER_BOUND" value="0.0" name="mmol_per_gDW_per_hr"/>
		<parameter id="UPPER_BOUND" value="1000.0" name="mmol_per_gDW_per_hr"/>
		<parameter id="OBJECTIVE_COEFFICIENT" value="0"/>
		<parameter id="FLUX_VALUE" value="0.0" name="mmol_per_gDW_per_hr"/>
	</listOfParameters>
</kineticLaw>
</reaction>
<reaction id="R_rxn03408_c0" name="UDP-N-acetyl-D-glucosamine:undecaprenyl-diphospho-N-acetylmuramoyl-L-alanyl-gamma-D-glutamyl-meso-2,6-diaminopimeloyl-D-alanyl-D-alanine 4-beta-N-acetylglucosaminlytransferase_c0" reversible="false">
<notes>
<html:p>GENE_ASSOCIATION:"Unknown"</html:p>
<html:p>PROTEIN_ASSOCIATION:"Unknown"</html:p>
</notes>
<listOfReactants>
<speciesReference species="M_cpd00037_c0" stoichiometry="1"/>
<speciesReference species="M_cpd03494_c0" stoichiometry="1"/>
</listOfReactants>
<listOfProducts>
<speciesReference species="M_cpd00014_c0" stoichiometry="1"/>
<speciesReference species="M_cpd03495_c0" stoichiometry="1"/>
</listOfProducts>
<kineticLaw>
	<math xmlns="http://www.w3.org/1998/Math/MathML">
		<ci> FLUX_VALUE </ci>
	</math>
	<listOfParameters>
		<parameter id="LOWER_BOUND" value="0.0" name="mmol_per_gDW_per_hr"/>
		<parameter id="UPPER_BOUND" value="1000.0" name="mmol_per_gDW_per_hr"/>
		<parameter id="OBJECTIVE_COEFFICIENT" value="0"/>
		<parameter id="FLUX_VALUE" value="0.0" name="mmol_per_gDW_per_hr"/>
	</listOfParameters>
</kineticLaw>
</reaction>
<reaction id="R_rxn03409_c0" name="Undecaprenyl-diphospho-N-acetylmuramoyl-(N-acetylglucosamine)-_c0" reversible="false">
<notes>
<html:p>GENE_ASSOCIATION:"fig|190974.3.peg.1735"</html:p>
<html:p>PROTEIN_ASSOCIATION:"fig|190974.3.peg.1735"</html:p>
</notes>
<listOfReactants>
<speciesReference species="M_cpd00002_c0" stoichiometry="1"/>
<speciesReference species="M_cpd00013_c0" stoichiometry="1"/>
<speciesReference species="M_cpd03495_c0" stoichiometry="1"/>
</listOfReactants>
<listOfProducts>
<speciesReference species="M_cpd00008_c0" stoichiometry="1"/>
<speciesReference species="M_cpd00009_c0" stoichiometry="1"/>
<speciesReference species="M_cpd00067_c0" stoichiometry="1"/>
<speciesReference species="M_cpd03496_c0" stoichiometry="1"/>
</listOfProducts>
<kineticLaw>
	<math xmlns="http://www.w3.org/1998/Math/MathML">
		<ci> FLUX_VALUE </ci>
	</math>
	<listOfParameters>
		<parameter id="LOWER_BOUND" value="0.0" name="mmol_per_gDW_per_hr"/>
		<parameter id="UPPER_BOUND" value="1000.0" name="mmol_per_gDW_per_hr"/>
		<parameter id="OBJECTIVE_COEFFICIENT" value="0"/>
		<parameter id="FLUX_VALUE" value="0.0" name="mmol_per_gDW_per_hr"/>
	</listOfParameters>
</kineticLaw>
</reaction>
<reaction id="R_rxn03419_c0" name="formamidopyrimidine nucleoside triphosphate amidohydrolase_c0" reversible="true">
<notes>
<html:p>GENE_ASSOCIATION:"(fig|190974.3.peg.1553 or fig|190974.3.peg.668)"</html:p>
<html:p>PROTEIN_ASSOCIATION:"(fig|190974.3.peg.1553 or fig|190974.3.peg.668)"</html:p>
</notes>
<listOfReactants>
<speciesReference species="M_cpd00001_c0" stoichiometry="1"/>
<speciesReference species="M_cpd03518_c0" stoichiometry="1"/>
</listOfReactants>
<listOfProducts>
<speciesReference species="M_cpd00047_c0" stoichiometry="1"/>
<speciesReference species="M_cpd00067_c0" stoichiometry="1"/>
<speciesReference species="M_cpd03519_c0" stoichiometry="1"/>
</listOfProducts>
<kineticLaw>
	<math xmlns="http://www.w3.org/1998/Math/MathML">
		<ci> FLUX_VALUE </ci>
	</math>
	<listOfParameters>
		<parameter id="LOWER_BOUND" value="-1000.0" name="mmol_per_gDW_per_hr"/>
		<parameter id="UPPER_BOUND" value="1000.0" name="mmol_per_gDW_per_hr"/>
		<parameter id="OBJECTIVE_COEFFICIENT" value="0"/>
		<parameter id="FLUX_VALUE" value="0.0" name="mmol_per_gDW_per_hr"/>
	</listOfParameters>
</kineticLaw>
</reaction>
<reaction id="R_rxn03421_c0" name="2,5-Diaminopyrimidine nucleoside triphosphate mutase_c0" reversible="true">
<notes>
<html:p>GENE_ASSOCIATION:"(fig|190974.3.peg.1553 or fig|190974.3.peg.668)"</html:p>
<html:p>PROTEIN_ASSOCIATION:"(fig|190974.3.peg.1553 or fig|190974.3.peg.668)"</html:p>
</notes>
<listOfReactants>
<speciesReference species="M_cpd03519_c0" stoichiometry="1"/>
</listOfReactants>
<listOfProducts>
<speciesReference species="M_cpd03666_c0" stoichiometry="1"/>
</listOfProducts>
<kineticLaw>
	<math xmlns="http://www.w3.org/1998/Math/MathML">
		<ci> FLUX_VALUE </ci>
	</math>
	<listOfParameters>
		<parameter id="LOWER_BOUND" value="-1000.0" name="mmol_per_gDW_per_hr"/>
		<parameter id="UPPER_BOUND" value="1000.0" name="mmol_per_gDW_per_hr"/>
		<parameter id="OBJECTIVE_COEFFICIENT" value="0"/>
		<parameter id="FLUX_VALUE" value="0.0" name="mmol_per_gDW_per_hr"/>
	</listOfParameters>
</kineticLaw>
</reaction>
<reaction id="R_rxn03435_c0" name="(R)-2,3-Dihydroxy-3-methylpentanoate:NADP+ oxidoreductase (isomerizing)_c0" reversible="true">
<notes>
<html:p>GENE_ASSOCIATION:"(fig|190974.3.peg.1366 or fig|190974.3.peg.1366)"</html:p>
<html:p>PROTEIN_ASSOCIATION:"(fig|190974.3.peg.1366 or fig|190974.3.peg.1366)"</html:p>
</notes>
<listOfReactants>
<speciesReference species="M_cpd00006_c0" stoichiometry="1"/>
<speciesReference species="M_cpd02535_c0" stoichiometry="1"/>
</listOfReactants>
<listOfProducts>
<speciesReference species="M_cpd00005_c0" stoichiometry="1"/>
<speciesReference species="M_cpd00067_c0" stoichiometry="1"/>
<speciesReference species="M_cpd10162_c0" stoichiometry="1"/>
</listOfProducts>
<kineticLaw>
	<math xmlns="http://www.w3.org/1998/Math/MathML">
		<ci> FLUX_VALUE </ci>
	</math>
	<listOfParameters>
		<parameter id="LOWER_BOUND" value="-1000.0" name="mmol_per_gDW_per_hr"/>
		<parameter id="UPPER_BOUND" value="1000.0" name="mmol_per_gDW_per_hr"/>
		<parameter id="OBJECTIVE_COEFFICIENT" value="0"/>
		<parameter id="FLUX_VALUE" value="0.0" name="mmol_per_gDW_per_hr"/>
	</listOfParameters>
</kineticLaw>
</reaction>
<reaction id="R_rxn03436_c0" name="(S)-2-Aceto-2-hydroxybutanoate:NADP+ oxidoreductase (isomerizing)_c0" reversible="true">
<notes>
<html:p>GENE_ASSOCIATION:"(fig|190974.3.peg.1366 or fig|190974.3.peg.1366)"</html:p>
<html:p>PROTEIN_ASSOCIATION:"(fig|190974.3.peg.1366 or fig|190974.3.peg.1366)"</html:p>
</notes>
<listOfReactants>
<speciesReference species="M_cpd00498_c0" stoichiometry="1"/>
</listOfReactants>
<listOfProducts>
<speciesReference species="M_cpd10162_c0" stoichiometry="1"/>
</listOfProducts>
<kineticLaw>
	<math xmlns="http://www.w3.org/1998/Math/MathML">
		<ci> FLUX_VALUE </ci>
	</math>
	<listOfParameters>
		<parameter id="LOWER_BOUND" value="-1000.0" name="mmol_per_gDW_per_hr"/>
		<parameter id="UPPER_BOUND" value="1000.0" name="mmol_per_gDW_per_hr"/>
		<parameter id="OBJECTIVE_COEFFICIENT" value="0"/>
		<parameter id="FLUX_VALUE" value="0.0" name="mmol_per_gDW_per_hr"/>
	</listOfParameters>
</kineticLaw>
</reaction>
<reaction id="R_rxn03437_c0" name="(R)-2,3-Dihydroxy-3-methylpentanoate hydro-lyase_c0" reversible="false">
<notes>
<html:p>GENE_ASSOCIATION:"fig|190974.3.peg.1346"</html:p>
<html:p>PROTEIN_ASSOCIATION:"fig|190974.3.peg.1346"</html:p>
</notes>
<listOfReactants>
<speciesReference species="M_cpd02535_c0" stoichiometry="1"/>
</listOfReactants>
<listOfProducts>
<speciesReference species="M_cpd00001_c0" stoichiometry="1"/>
<speciesReference species="M_cpd00508_c0" stoichiometry="1"/>
</listOfProducts>
<kineticLaw>
	<math xmlns="http://www.w3.org/1998/Math/MathML">
		<ci> FLUX_VALUE </ci>
	</math>
	<listOfParameters>
		<parameter id="LOWER_BOUND" value="0.0" name="mmol_per_gDW_per_hr"/>
		<parameter id="UPPER_BOUND" value="1000.0" name="mmol_per_gDW_per_hr"/>
		<parameter id="OBJECTIVE_COEFFICIENT" value="0"/>
		<parameter id="FLUX_VALUE" value="0.0" name="mmol_per_gDW_per_hr"/>
	</listOfParameters>
</kineticLaw>
</reaction>
<reaction id="R_rxn03439_c0" name="CMP-3-deoxy-D-manno-oct-2-ulosonate:(KDO)-lipid IVA 3-deoxy-D-manno-oct-2-ulosonate transferase_c0" reversible="false">
<notes>
<html:p>GENE_ASSOCIATION:"Unknown"</html:p>
<html:p>PROTEIN_ASSOCIATION:"Unknown"</html:p>
</notes>
<listOfReactants>
<speciesReference species="M_cpd02546_c0" stoichiometry="1"/>
<speciesReference species="M_cpd03585_c0" stoichiometry="1"/>
</listOfReactants>
<listOfProducts>
<speciesReference species="M_cpd00046_c0" stoichiometry="1"/>
<speciesReference species="M_cpd00067_c0" stoichiometry="1"/>
<speciesReference species="M_cpd03586_c0" stoichiometry="1"/>
</listOfProducts>
<kineticLaw>
	<math xmlns="http://www.w3.org/1998/Math/MathML">
		<ci> FLUX_VALUE </ci>
	</math>
	<listOfParameters>
		<parameter id="LOWER_BOUND" value="0.0" name="mmol_per_gDW_per_hr"/>
		<parameter id="UPPER_BOUND" value="1000.0" name="mmol_per_gDW_per_hr"/>
		<parameter id="OBJECTIVE_COEFFICIENT" value="0"/>
		<parameter id="FLUX_VALUE" value="0.0" name="mmol_per_gDW_per_hr"/>
	</listOfParameters>
</kineticLaw>
</reaction>
<reaction id="R_rxn03446_c0" name="O-Phospho-4-hydroxy-L-threonine phospho-lyase (adding water)_c0" reversible="false">
<notes>
<html:p>GENE_ASSOCIATION:"fig|190974.3.peg.545"</html:p>
<html:p>PROTEIN_ASSOCIATION:"fig|190974.3.peg.545"</html:p>
</notes>
<listOfReactants>
<speciesReference species="M_cpd00001_c0" stoichiometry="1"/>
<speciesReference species="M_cpd03607_c0" stoichiometry="1"/>
</listOfReactants>
<listOfProducts>
<speciesReference species="M_cpd00009_c0" stoichiometry="1"/>
<speciesReference species="M_cpd03608_c0" stoichiometry="1"/>
</listOfProducts>
<kineticLaw>
	<math xmlns="http://www.w3.org/1998/Math/MathML">
		<ci> FLUX_VALUE </ci>
	</math>
	<listOfParameters>
		<parameter id="LOWER_BOUND" value="0.0" name="mmol_per_gDW_per_hr"/>
		<parameter id="UPPER_BOUND" value="1000.0" name="mmol_per_gDW_per_hr"/>
		<parameter id="OBJECTIVE_COEFFICIENT" value="0"/>
		<parameter id="FLUX_VALUE" value="0.0" name="mmol_per_gDW_per_hr"/>
	</listOfParameters>
</kineticLaw>
</reaction>
<reaction id="R_rxn03486_c0" name="R05138_c0" reversible="true">
<notes>
<html:p>GENE_ASSOCIATION:"fig|190974.3.peg.1318"</html:p>
<html:p>PROTEIN_ASSOCIATION:"fig|190974.3.peg.1318"</html:p>
</notes>
<listOfReactants>
<speciesReference species="M_cpd00029_c0" stoichiometry="1"/>
<speciesReference species="M_cpd00067_c0" stoichiometry="1"/>
<speciesReference species="M_cpd00461_c0" stoichiometry="1"/>
</listOfReactants>
<listOfProducts>
<speciesReference species="M_cpd00001_c0" stoichiometry="1"/>
<speciesReference species="M_cpd03715_c0" stoichiometry="1"/>
</listOfProducts>
<kineticLaw>
	<math xmlns="http://www.w3.org/1998/Math/MathML">
		<ci> FLUX_VALUE </ci>
	</math>
	<listOfParameters>
		<parameter id="LOWER_BOUND" value="-1000.0" name="mmol_per_gDW_per_hr"/>
		<parameter id="UPPER_BOUND" value="1000.0" name="mmol_per_gDW_per_hr"/>
		<parameter id="OBJECTIVE_COEFFICIENT" value="0"/>
		<parameter id="FLUX_VALUE" value="0.0" name="mmol_per_gDW_per_hr"/>
	</listOfParameters>
</kineticLaw>
</reaction>
<reaction id="R_rxn03491_c0" name="S-Adenosyl-L-methionine:1-precorrin-6Y C5,15-methyltransferase (C-12-decarboxylating)_c0" reversible="false">
<notes>
<html:p>GENE_ASSOCIATION:"Unknown"</html:p>
<html:p>PROTEIN_ASSOCIATION:"Unknown"</html:p>
</notes>
<listOfReactants>
<speciesReference species="M_cpd00011_c0" stoichiometry="1"/>
<speciesReference species="M_cpd00019_c0" stoichiometry="2"/>
<speciesReference species="M_cpd00067_c0" stoichiometry="2"/>
<speciesReference species="M_cpd03835_c0" stoichiometry="1"/>
</listOfReactants>
<listOfProducts>
<speciesReference species="M_cpd00017_c0" stoichiometry="2"/>
<speciesReference species="M_cpd03760_c0" stoichiometry="1"/>
</listOfProducts>
<kineticLaw>
	<math xmlns="http://www.w3.org/1998/Math/MathML">
		<ci> FLUX_VALUE </ci>
	</math>
	<listOfParameters>
		<parameter id="LOWER_BOUND" value="0.0" name="mmol_per_gDW_per_hr"/>
		<parameter id="UPPER_BOUND" value="1000.0" name="mmol_per_gDW_per_hr"/>
		<parameter id="OBJECTIVE_COEFFICIENT" value="0"/>
		<parameter id="FLUX_VALUE" value="0.0" name="mmol_per_gDW_per_hr"/>
	</listOfParameters>
</kineticLaw>
</reaction>
<reaction id="R_rxn03492_c0" name="precorrin-6Y:NADP+ oxidoreductase_c0" reversible="false">
<notes>
<html:p>GENE_ASSOCIATION:"Unknown"</html:p>
<html:p>PROTEIN_ASSOCIATION:"Unknown"</html:p>
</notes>
<listOfReactants>
<speciesReference species="M_cpd00006_c0" stoichiometry="1"/>
<speciesReference species="M_cpd03760_c0" stoichiometry="1"/>
</listOfReactants>
<listOfProducts>
<speciesReference species="M_cpd00005_c0" stoichiometry="1"/>
<speciesReference species="M_cpd00067_c0" stoichiometry="1"/>
<speciesReference species="M_cpd03761_c0" stoichiometry="1"/>
</listOfProducts>
<kineticLaw>
	<math xmlns="http://www.w3.org/1998/Math/MathML">
		<ci> FLUX_VALUE </ci>
	</math>
	<listOfParameters>
		<parameter id="LOWER_BOUND" value="0.0" name="mmol_per_gDW_per_hr"/>
		<parameter id="UPPER_BOUND" value="1000.0" name="mmol_per_gDW_per_hr"/>
		<parameter id="OBJECTIVE_COEFFICIENT" value="0"/>
		<parameter id="FLUX_VALUE" value="0.0" name="mmol_per_gDW_per_hr"/>
	</listOfParameters>
</kineticLaw>
</reaction>
<reaction id="R_rxn03511_c0" name="ADP-D-glycero-D-manno-heptose 6-epimerase_c0" reversible="false">
<notes>
<html:p>GENE_ASSOCIATION:"Unknown"</html:p>
<html:p>PROTEIN_ASSOCIATION:"Unknown"</html:p>
</notes>
<listOfReactants>
<speciesReference species="M_cpd03830_c0" stoichiometry="1"/>
</listOfReactants>
<listOfProducts>
<speciesReference species="M_cpd03831_c0" stoichiometry="1"/>
</listOfProducts>
<kineticLaw>
	<math xmlns="http://www.w3.org/1998/Math/MathML">
		<ci> FLUX_VALUE </ci>
	</math>
	<listOfParameters>
		<parameter id="LOWER_BOUND" value="0.0" name="mmol_per_gDW_per_hr"/>
		<parameter id="UPPER_BOUND" value="1000.0" name="mmol_per_gDW_per_hr"/>
		<parameter id="OBJECTIVE_COEFFICIENT" value="0"/>
		<parameter id="FLUX_VALUE" value="0.0" name="mmol_per_gDW_per_hr"/>
	</listOfParameters>
</kineticLaw>
</reaction>
<reaction id="R_rxn03512_c0" name="Precorrin 8X 11,12-methylmutase_c0" reversible="true">
<notes>
<html:p>GENE_ASSOCIATION:"fig|190974.3.peg.854"</html:p>
<html:p>PROTEIN_ASSOCIATION:"fig|190974.3.peg.854"</html:p>
</notes>
<listOfReactants>
<speciesReference species="M_cpd00067_c0" stoichiometry="3"/>
<speciesReference species="M_cpd03835_c0" stoichiometry="1"/>
</listOfReactants>
<listOfProducts>
<speciesReference species="M_cpd03832_c0" stoichiometry="1"/>
</listOfProducts>
<kineticLaw>
	<math xmlns="http://www.w3.org/1998/Math/MathML">
		<ci> FLUX_VALUE </ci>
	</math>
	<listOfParameters>
		<parameter id="LOWER_BOUND" value="-1000.0" name="mmol_per_gDW_per_hr"/>
		<parameter id="UPPER_BOUND" value="1000.0" name="mmol_per_gDW_per_hr"/>
		<parameter id="OBJECTIVE_COEFFICIENT" value="0"/>
		<parameter id="FLUX_VALUE" value="0.0" name="mmol_per_gDW_per_hr"/>
	</listOfParameters>
</kineticLaw>
</reaction>
<reaction id="R_rxn03513_c0" name="S-adenosyl-L-methionine:precorrin-3B C17-methyltransferase_c0" reversible="false">
<notes>
<html:p>GENE_ASSOCIATION:"Unknown"</html:p>
<html:p>PROTEIN_ASSOCIATION:"Unknown"</html:p>
</notes>
<listOfReactants>
<speciesReference species="M_cpd00019_c0" stoichiometry="1"/>
<speciesReference species="M_cpd00067_c0" stoichiometry="2"/>
<speciesReference species="M_cpd03834_c0" stoichiometry="1"/>
</listOfReactants>
<listOfProducts>
<speciesReference species="M_cpd00017_c0" stoichiometry="1"/>
<speciesReference species="M_cpd03833_c0" stoichiometry="1"/>
</listOfProducts>
<kineticLaw>
	<math xmlns="http://www.w3.org/1998/Math/MathML">
		<ci> FLUX_VALUE </ci>
	</math>
	<listOfParameters>
		<parameter id="LOWER_BOUND" value="0.0" name="mmol_per_gDW_per_hr"/>
		<parameter id="UPPER_BOUND" value="1000.0" name="mmol_per_gDW_per_hr"/>
		<parameter id="OBJECTIVE_COEFFICIENT" value="0"/>
		<parameter id="FLUX_VALUE" value="0.0" name="mmol_per_gDW_per_hr"/>
	</listOfParameters>
</kineticLaw>
</reaction>
<reaction id="R_rxn03514_c0" name="S-adenosyl-L-methionine:precorrin-4 C11 methyltransferase_c0" reversible="false">
<notes>
<html:p>GENE_ASSOCIATION:"Unknown"</html:p>
<html:p>PROTEIN_ASSOCIATION:"Unknown"</html:p>
</notes>
<listOfReactants>
<speciesReference species="M_cpd00019_c0" stoichiometry="1"/>
<speciesReference species="M_cpd00067_c0" stoichiometry="1"/>
<speciesReference species="M_cpd03839_c0" stoichiometry="1"/>
</listOfReactants>
<listOfProducts>
<speciesReference species="M_cpd00017_c0" stoichiometry="1"/>
<speciesReference species="M_cpd03834_c0" stoichiometry="1"/>
</listOfProducts>
<kineticLaw>
	<math xmlns="http://www.w3.org/1998/Math/MathML">
		<ci> FLUX_VALUE </ci>
	</math>
	<listOfParameters>
		<parameter id="LOWER_BOUND" value="0.0" name="mmol_per_gDW_per_hr"/>
		<parameter id="UPPER_BOUND" value="1000.0" name="mmol_per_gDW_per_hr"/>
		<parameter id="OBJECTIVE_COEFFICIENT" value="0"/>
		<parameter id="FLUX_VALUE" value="0.0" name="mmol_per_gDW_per_hr"/>
	</listOfParameters>
</kineticLaw>
</reaction>
<reaction id="R_rxn03534_c0" name="R05219_c0" reversible="false">
<notes>
<html:p>GENE_ASSOCIATION:"Unknown"</html:p>
<html:p>PROTEIN_ASSOCIATION:"Unknown"</html:p>
</notes>
<listOfReactants>
<speciesReference species="M_cpd00019_c0" stoichiometry="1"/>
<speciesReference species="M_cpd00029_c0" stoichiometry="1"/>
<speciesReference species="M_cpd00067_c0" stoichiometry="2"/>
<speciesReference species="M_cpd03761_c0" stoichiometry="1"/>
</listOfReactants>
<listOfProducts>
<speciesReference species="M_cpd00001_c0" stoichiometry="1"/>
<speciesReference species="M_cpd00017_c0" stoichiometry="1"/>
<speciesReference species="M_cpd03839_c0" stoichiometry="1"/>
</listOfProducts>
<kineticLaw>
	<math xmlns="http://www.w3.org/1998/Math/MathML">
		<ci> FLUX_VALUE </ci>
	</math>
	<listOfParameters>
		<parameter id="LOWER_BOUND" value="0.0" name="mmol_per_gDW_per_hr"/>
		<parameter id="UPPER_BOUND" value="1000.0" name="mmol_per_gDW_per_hr"/>
		<parameter id="OBJECTIVE_COEFFICIENT" value="0"/>
		<parameter id="FLUX_VALUE" value="0.0" name="mmol_per_gDW_per_hr"/>
	</listOfParameters>
</kineticLaw>
</reaction>
<reaction id="R_rxn03535_c0" name="ATP:cob(I)yrinic acid-a,c-diamide Cobeta-adenosyltransferase_c0" reversible="false">
<notes>
<html:p>GENE_ASSOCIATION:"Unknown"</html:p>
<html:p>PROTEIN_ASSOCIATION:"Unknown"</html:p>
</notes>
<listOfReactants>
<speciesReference species="M_cpd00421_c0" stoichiometry="1"/>
<speciesReference species="M_cpd03916_c0" stoichiometry="1"/>
</listOfReactants>
<listOfProducts>
<speciesReference species="M_cpd00002_c0" stoichiometry="1"/>
<speciesReference species="M_cpd00067_c0" stoichiometry="1"/>
<speciesReference species="M_cpd03915_c0" stoichiometry="1"/>
</listOfProducts>
<kineticLaw>
	<math xmlns="http://www.w3.org/1998/Math/MathML">
		<ci> FLUX_VALUE </ci>
	</math>
	<listOfParameters>
		<parameter id="LOWER_BOUND" value="0.0" name="mmol_per_gDW_per_hr"/>
		<parameter id="UPPER_BOUND" value="1000.0" name="mmol_per_gDW_per_hr"/>
		<parameter id="OBJECTIVE_COEFFICIENT" value="0"/>
		<parameter id="FLUX_VALUE" value="0.0" name="mmol_per_gDW_per_hr"/>
	</listOfParameters>
</kineticLaw>
</reaction>
<reaction id="R_rxn03536_c0" name="R05221_c0" reversible="false">
<notes>
<html:p>GENE_ASSOCIATION:"Unknown"</html:p>
<html:p>PROTEIN_ASSOCIATION:"Unknown"</html:p>
</notes>
<listOfReactants>
<speciesReference species="M_cpd00002_c0" stoichiometry="1"/>
<speciesReference species="M_cpd03918_c0" stoichiometry="1"/>
</listOfReactants>
<listOfProducts>
<speciesReference species="M_cpd00008_c0" stoichiometry="1"/>
<speciesReference species="M_cpd00067_c0" stoichiometry="1"/>
<speciesReference species="M_cpd03919_c0" stoichiometry="1"/>
</listOfProducts>
<kineticLaw>
	<math xmlns="http://www.w3.org/1998/Math/MathML">
		<ci> FLUX_VALUE </ci>
	</math>
	<listOfParameters>
		<parameter id="LOWER_BOUND" value="0.0" name="mmol_per_gDW_per_hr"/>
		<parameter id="UPPER_BOUND" value="1000.0" name="mmol_per_gDW_per_hr"/>
		<parameter id="OBJECTIVE_COEFFICIENT" value="0"/>
		<parameter id="FLUX_VALUE" value="0.0" name="mmol_per_gDW_per_hr"/>
	</listOfParameters>
</kineticLaw>
</reaction>
<reaction id="R_rxn03537_c0" name="R05222_c0" reversible="false">
<notes>
<html:p>GENE_ASSOCIATION:"Unknown"</html:p>
<html:p>PROTEIN_ASSOCIATION:"Unknown"</html:p>
</notes>
<listOfReactants>
<speciesReference species="M_cpd00038_c0" stoichiometry="1"/>
<speciesReference species="M_cpd03919_c0" stoichiometry="1"/>
</listOfReactants>
<listOfProducts>
<speciesReference species="M_cpd00012_c0" stoichiometry="1"/>
<speciesReference species="M_cpd00067_c0" stoichiometry="1"/>
<speciesReference species="M_cpd03920_c0" stoichiometry="1"/>
</listOfProducts>
<kineticLaw>
	<math xmlns="http://www.w3.org/1998/Math/MathML">
		<ci> FLUX_VALUE </ci>
	</math>
	<listOfParameters>
		<parameter id="LOWER_BOUND" value="0.0" name="mmol_per_gDW_per_hr"/>
		<parameter id="UPPER_BOUND" value="1000.0" name="mmol_per_gDW_per_hr"/>
		<parameter id="OBJECTIVE_COEFFICIENT" value="0"/>
		<parameter id="FLUX_VALUE" value="0.0" name="mmol_per_gDW_per_hr"/>
	</listOfParameters>
</kineticLaw>
</reaction>
<reaction id="R_rxn03538_c0" name="R05223_c0" reversible="true">
<notes>
<html:p>GENE_ASSOCIATION:"fig|190974.3.peg.293"</html:p>
<html:p>PROTEIN_ASSOCIATION:"fig|190974.3.peg.293"</html:p>
</notes>
<listOfReactants>
<speciesReference species="M_cpd03423_c0" stoichiometry="1"/>
<speciesReference species="M_cpd03920_c0" stoichiometry="1"/>
</listOfReactants>
<listOfProducts>
<speciesReference species="M_cpd00067_c0" stoichiometry="1"/>
<speciesReference species="M_cpd00126_c0" stoichiometry="1"/>
<speciesReference species="M_cpd00166_c0" stoichiometry="1"/>
</listOfProducts>
<kineticLaw>
	<math xmlns="http://www.w3.org/1998/Math/MathML">
		<ci> FLUX_VALUE </ci>
	</math>
	<listOfParameters>
		<parameter id="LOWER_BOUND" value="-1000.0" name="mmol_per_gDW_per_hr"/>
		<parameter id="UPPER_BOUND" value="1000.0" name="mmol_per_gDW_per_hr"/>
		<parameter id="OBJECTIVE_COEFFICIENT" value="0"/>
		<parameter id="FLUX_VALUE" value="0.0" name="mmol_per_gDW_per_hr"/>
	</listOfParameters>
</kineticLaw>
</reaction>
<reaction id="R_rxn03540_c0" name="R05225_c0" reversible="true">
<notes>
<html:p>GENE_ASSOCIATION:"fig|190974.3.peg.92"</html:p>
<html:p>PROTEIN_ASSOCIATION:"fig|190974.3.peg.92"</html:p>
</notes>
<listOfReactants>
<speciesReference species="M_cpd00001_c0" stoichiometry="4"/>
<speciesReference species="M_cpd00002_c0" stoichiometry="4"/>
<speciesReference species="M_cpd00053_c0" stoichiometry="4"/>
<speciesReference species="M_cpd03916_c0" stoichiometry="1"/>
</listOfReactants>
<listOfProducts>
<speciesReference species="M_cpd00008_c0" stoichiometry="4"/>
<speciesReference species="M_cpd00009_c0" stoichiometry="4"/>
<speciesReference species="M_cpd00023_c0" stoichiometry="4"/>
<speciesReference species="M_cpd00067_c0" stoichiometry="4"/>
<speciesReference species="M_cpd03917_c0" stoichiometry="1"/>
</listOfProducts>
<kineticLaw>
	<math xmlns="http://www.w3.org/1998/Math/MathML">
		<ci> FLUX_VALUE </ci>
	</math>
	<listOfParameters>
		<parameter id="LOWER_BOUND" value="-1000.0" name="mmol_per_gDW_per_hr"/>
		<parameter id="UPPER_BOUND" value="1000.0" name="mmol_per_gDW_per_hr"/>
		<parameter id="OBJECTIVE_COEFFICIENT" value="0"/>
		<parameter id="FLUX_VALUE" value="0.0" name="mmol_per_gDW_per_hr"/>
	</listOfParameters>
</kineticLaw>
</reaction>
<reaction id="R_rxn03618_c0" name="formaldehyde:NAD+ oxidoreductase (mycothiol-formylating)_c0" reversible="true">
<notes>
<html:p>GENE_ASSOCIATION:"fig|190974.3.peg.746"</html:p>
<html:p>PROTEIN_ASSOCIATION:"fig|190974.3.peg.746"</html:p>
</notes>
<listOfReactants>
<speciesReference species="M_cpd00003_c0" stoichiometry="1"/>
<speciesReference species="M_cpd00055_c0" stoichiometry="1"/>
<speciesReference species="M_cpd04105_c0" stoichiometry="1"/>
</listOfReactants>
<listOfProducts>
<speciesReference species="M_cpd00004_c0" stoichiometry="1"/>
<speciesReference species="M_cpd00067_c0" stoichiometry="1"/>
<speciesReference species="M_cpd04106_c0" stoichiometry="1"/>
</listOfProducts>
<kineticLaw>
	<math xmlns="http://www.w3.org/1998/Math/MathML">
		<ci> FLUX_VALUE </ci>
	</math>
	<listOfParameters>
		<parameter id="LOWER_BOUND" value="-1000.0" name="mmol_per_gDW_per_hr"/>
		<parameter id="UPPER_BOUND" value="1000.0" name="mmol_per_gDW_per_hr"/>
		<parameter id="OBJECTIVE_COEFFICIENT" value="0"/>
		<parameter id="FLUX_VALUE" value="0.0" name="mmol_per_gDW_per_hr"/>
	</listOfParameters>
</kineticLaw>
</reaction>
<reaction id="R_rxn03638_c0" name="Acetyl-CoA:D-glucosamine-1-phosphate N-acetyltransferase_c0" reversible="false">
<notes>
<html:p>GENE_ASSOCIATION:"(fig|190974.3.peg.847 and fig|190974.3.peg.847)"</html:p>
<html:p>PROTEIN_ASSOCIATION:"(fig|190974.3.peg.847 and fig|190974.3.peg.847)"</html:p>
</notes>
<listOfReactants>
<speciesReference species="M_cpd00022_c0" stoichiometry="1"/>
<speciesReference species="M_cpd03671_c0" stoichiometry="1"/>
</listOfReactants>
<listOfProducts>
<speciesReference species="M_cpd00010_c0" stoichiometry="1"/>
<speciesReference species="M_cpd00067_c0" stoichiometry="1"/>
<speciesReference species="M_cpd02611_c0" stoichiometry="1"/>
</listOfProducts>
<kineticLaw>
	<math xmlns="http://www.w3.org/1998/Math/MathML">
		<ci> FLUX_VALUE </ci>
	</math>
	<listOfParameters>
		<parameter id="LOWER_BOUND" value="0.0" name="mmol_per_gDW_per_hr"/>
		<parameter id="UPPER_BOUND" value="1000.0" name="mmol_per_gDW_per_hr"/>
		<parameter id="OBJECTIVE_COEFFICIENT" value="0"/>
		<parameter id="FLUX_VALUE" value="0.0" name="mmol_per_gDW_per_hr"/>
	</listOfParameters>
</kineticLaw>
</reaction>
<reaction id="R_rxn03644_c0" name="D-arabino-hex-3-ulose-6-phosphate isomerase_c0" reversible="true">
<notes>
<html:p>GENE_ASSOCIATION:"fig|190974.3.peg.1717"</html:p>
<html:p>PROTEIN_ASSOCIATION:"fig|190974.3.peg.1717"</html:p>
</notes>
<listOfReactants>
<speciesReference species="M_cpd03583_c0" stoichiometry="1"/>
</listOfReactants>
<listOfProducts>
<speciesReference species="M_cpd00072_c0" stoichiometry="1"/>
</listOfProducts>
<kineticLaw>
	<math xmlns="http://www.w3.org/1998/Math/MathML">
		<ci> FLUX_VALUE </ci>
	</math>
	<listOfParameters>
		<parameter id="LOWER_BOUND" value="-1000.0" name="mmol_per_gDW_per_hr"/>
		<parameter id="UPPER_BOUND" value="1000.0" name="mmol_per_gDW_per_hr"/>
		<parameter id="OBJECTIVE_COEFFICIENT" value="0"/>
		<parameter id="FLUX_VALUE" value="0.0" name="mmol_per_gDW_per_hr"/>
	</listOfParameters>
</kineticLaw>
</reaction>
<reaction id="R_rxn03665_c0" name="2-Hydroxy-6-oxo-7-methylocta-2,4-dienoate acylhydrolase_c0" reversible="true">
<notes>
<html:p>GENE_ASSOCIATION:"fig|190974.3.peg.1318"</html:p>
<html:p>PROTEIN_ASSOCIATION:"fig|190974.3.peg.1318"</html:p>
</notes>
<listOfReactants>
<speciesReference species="M_cpd00001_c0" stoichiometry="1"/>
<speciesReference species="M_cpd03989_c0" stoichiometry="1"/>
</listOfReactants>
<listOfProducts>
<speciesReference species="M_cpd00067_c0" stoichiometry="1"/>
<speciesReference species="M_cpd00461_c0" stoichiometry="1"/>
<speciesReference species="M_cpd01711_c0" stoichiometry="1"/>
</listOfProducts>
<kineticLaw>
	<math xmlns="http://www.w3.org/1998/Math/MathML">
		<ci> FLUX_VALUE </ci>
	</math>
	<listOfParameters>
		<parameter id="LOWER_BOUND" value="-1000.0" name="mmol_per_gDW_per_hr"/>
		<parameter id="UPPER_BOUND" value="1000.0" name="mmol_per_gDW_per_hr"/>
		<parameter id="OBJECTIVE_COEFFICIENT" value="0"/>
		<parameter id="FLUX_VALUE" value="0.0" name="mmol_per_gDW_per_hr"/>
	</listOfParameters>
</kineticLaw>
</reaction>
<reaction id="R_rxn03666_c0" name="2-hydroxy-6-oxo-(2'-aminophenyl)-hexa-2,4-dienoate benzoylhydrolase_c0" reversible="true">
<notes>
<html:p>GENE_ASSOCIATION:"fig|190974.3.peg.1318"</html:p>
<html:p>PROTEIN_ASSOCIATION:"fig|190974.3.peg.1318"</html:p>
</notes>
<listOfReactants>
<speciesReference species="M_cpd00001_c0" stoichiometry="1"/>
<speciesReference species="M_cpd05041_c0" stoichiometry="1"/>
</listOfReactants>
<listOfProducts>
<speciesReference species="M_cpd00067_c0" stoichiometry="1"/>
<speciesReference species="M_cpd00093_c0" stoichiometry="1"/>
<speciesReference species="M_cpd00461_c0" stoichiometry="1"/>
</listOfProducts>
<kineticLaw>
	<math xmlns="http://www.w3.org/1998/Math/MathML">
		<ci> FLUX_VALUE </ci>
	</math>
	<listOfParameters>
		<parameter id="LOWER_BOUND" value="-1000.0" name="mmol_per_gDW_per_hr"/>
		<parameter id="UPPER_BOUND" value="1000.0" name="mmol_per_gDW_per_hr"/>
		<parameter id="OBJECTIVE_COEFFICIENT" value="0"/>
		<parameter id="FLUX_VALUE" value="0.0" name="mmol_per_gDW_per_hr"/>
	</listOfParameters>
</kineticLaw>
</reaction>
<reaction id="R_rxn03667_c0" name="2-Hydroxy-6-oxo-octa-2,4-dienoate acylhydrolase_c0" reversible="true">
<notes>
<html:p>GENE_ASSOCIATION:"fig|190974.3.peg.1318"</html:p>
<html:p>PROTEIN_ASSOCIATION:"fig|190974.3.peg.1318"</html:p>
</notes>
<listOfReactants>
<speciesReference species="M_cpd00001_c0" stoichiometry="1"/>
<speciesReference species="M_cpd04393_c0" stoichiometry="1"/>
</listOfReactants>
<listOfProducts>
<speciesReference species="M_cpd00067_c0" stoichiometry="1"/>
<speciesReference species="M_cpd00141_c0" stoichiometry="1"/>
<speciesReference species="M_cpd00461_c0" stoichiometry="1"/>
</listOfProducts>
<kineticLaw>
	<math xmlns="http://www.w3.org/1998/Math/MathML">
		<ci> FLUX_VALUE </ci>
	</math>
	<listOfParameters>
		<parameter id="LOWER_BOUND" value="-1000.0" name="mmol_per_gDW_per_hr"/>
		<parameter id="UPPER_BOUND" value="1000.0" name="mmol_per_gDW_per_hr"/>
		<parameter id="OBJECTIVE_COEFFICIENT" value="0"/>
		<parameter id="FLUX_VALUE" value="0.0" name="mmol_per_gDW_per_hr"/>
	</listOfParameters>
</kineticLaw>
</reaction>
<reaction id="R_rxn03839_c0" name="R05551_c0" reversible="false">
<notes>
<html:p>GENE_ASSOCIATION:"fig|190974.3.peg.1276"</html:p>
<html:p>PROTEIN_ASSOCIATION:"fig|190974.3.peg.1276"</html:p>
</notes>
<listOfReactants>
<speciesReference species="M_cpd00001_c0" stoichiometry="1"/>
<speciesReference species="M_cpd01150_c0" stoichiometry="1"/>
</listOfReactants>
<listOfProducts>
<speciesReference species="M_cpd00013_c0" stoichiometry="1"/>
<speciesReference species="M_cpd00400_c0" stoichiometry="1"/>
</listOfProducts>
<kineticLaw>
	<math xmlns="http://www.w3.org/1998/Math/MathML">
		<ci> FLUX_VALUE </ci>
	</math>
	<listOfParameters>
		<parameter id="LOWER_BOUND" value="0.0" name="mmol_per_gDW_per_hr"/>
		<parameter id="UPPER_BOUND" value="1000.0" name="mmol_per_gDW_per_hr"/>
		<parameter id="OBJECTIVE_COEFFICIENT" value="0"/>
		<parameter id="FLUX_VALUE" value="0.0" name="mmol_per_gDW_per_hr"/>
	</listOfParameters>
</kineticLaw>
</reaction>
<reaction id="R_rxn03860_c0" name="(3S)-3-Hydroxyacyl-CoA:NAD+ oxidoreductase_c0" reversible="true">
<notes>
<html:p>GENE_ASSOCIATION:"fig|190974.3.peg.775"</html:p>
<html:p>PROTEIN_ASSOCIATION:"fig|190974.3.peg.775"</html:p>
</notes>
<listOfReactants>
<speciesReference species="M_cpd00003_c0" stoichiometry="1"/>
<speciesReference species="M_cpd06711_c0" stoichiometry="1"/>
</listOfReactants>
<listOfProducts>
<speciesReference species="M_cpd00004_c0" stoichiometry="1"/>
<speciesReference species="M_cpd00067_c0" stoichiometry="1"/>
<speciesReference species="M_cpd06712_c0" stoichiometry="1"/>
</listOfProducts>
<kineticLaw>
	<math xmlns="http://www.w3.org/1998/Math/MathML">
		<ci> FLUX_VALUE </ci>
	</math>
	<listOfParameters>
		<parameter id="LOWER_BOUND" value="-1000.0" name="mmol_per_gDW_per_hr"/>
		<parameter id="UPPER_BOUND" value="1000.0" name="mmol_per_gDW_per_hr"/>
		<parameter id="OBJECTIVE_COEFFICIENT" value="0"/>
		<parameter id="FLUX_VALUE" value="0.0" name="mmol_per_gDW_per_hr"/>
	</listOfParameters>
</kineticLaw>
</reaction>
<reaction id="R_rxn03861_c0" name="(S)-3-Hydroxybutanoyl-CoA:NADP+ oxidoreductase_c0" reversible="true">
<notes>
<html:p>GENE_ASSOCIATION:"fig|190974.3.peg.775"</html:p>
<html:p>PROTEIN_ASSOCIATION:"fig|190974.3.peg.775"</html:p>
</notes>
<listOfReactants>
<speciesReference species="M_cpd00006_c0" stoichiometry="1"/>
<speciesReference species="M_cpd03043_c0" stoichiometry="1"/>
</listOfReactants>
<listOfProducts>
<speciesReference species="M_cpd00005_c0" stoichiometry="1"/>
<speciesReference species="M_cpd00067_c0" stoichiometry="2"/>
<speciesReference species="M_cpd00279_c0" stoichiometry="1"/>
</listOfProducts>
<kineticLaw>
	<math xmlns="http://www.w3.org/1998/Math/MathML">
		<ci> FLUX_VALUE </ci>
	</math>
	<listOfParameters>
		<parameter id="LOWER_BOUND" value="-1000.0" name="mmol_per_gDW_per_hr"/>
		<parameter id="UPPER_BOUND" value="1000.0" name="mmol_per_gDW_per_hr"/>
		<parameter id="OBJECTIVE_COEFFICIENT" value="0"/>
		<parameter id="FLUX_VALUE" value="0.0" name="mmol_per_gDW_per_hr"/>
	</listOfParameters>
</kineticLaw>
</reaction>
<reaction id="R_rxn03869_c0" name="Acylamide aminohydrolase_c0" reversible="false">
<notes>
<html:p>GENE_ASSOCIATION:"fig|190974.3.peg.1276"</html:p>
<html:p>PROTEIN_ASSOCIATION:"fig|190974.3.peg.1276"</html:p>
</notes>
<listOfReactants>
<speciesReference species="M_cpd00001_c0" stoichiometry="1"/>
<speciesReference species="M_cpd06707_c0" stoichiometry="1"/>
</listOfReactants>
<listOfProducts>
<speciesReference species="M_cpd00013_c0" stoichiometry="1"/>
<speciesReference species="M_cpd00153_c0" stoichiometry="1"/>
</listOfProducts>
<kineticLaw>
	<math xmlns="http://www.w3.org/1998/Math/MathML">
		<ci> FLUX_VALUE </ci>
	</math>
	<listOfParameters>
		<parameter id="LOWER_BOUND" value="0.0" name="mmol_per_gDW_per_hr"/>
		<parameter id="UPPER_BOUND" value="1000.0" name="mmol_per_gDW_per_hr"/>
		<parameter id="OBJECTIVE_COEFFICIENT" value="0"/>
		<parameter id="FLUX_VALUE" value="0.0" name="mmol_per_gDW_per_hr"/>
	</listOfParameters>
</kineticLaw>
</reaction>
<reaction id="R_rxn03873_c0" name="R05594_c0" reversible="true">
<notes>
<html:p>GENE_ASSOCIATION:"fig|190974.3.peg.1318"</html:p>
<html:p>PROTEIN_ASSOCIATION:"fig|190974.3.peg.1318"</html:p>
</notes>
<listOfReactants>
<speciesReference species="M_cpd00001_c0" stoichiometry="2"/>
<speciesReference species="M_cpd06713_c0" stoichiometry="1"/>
</listOfReactants>
<listOfProducts>
<speciesReference species="M_cpd00067_c0" stoichiometry="1"/>
<speciesReference species="M_cpd04103_c0" stoichiometry="1"/>
</listOfProducts>
<kineticLaw>
	<math xmlns="http://www.w3.org/1998/Math/MathML">
		<ci> FLUX_VALUE </ci>
	</math>
	<listOfParameters>
		<parameter id="LOWER_BOUND" value="-1000.0" name="mmol_per_gDW_per_hr"/>
		<parameter id="UPPER_BOUND" value="1000.0" name="mmol_per_gDW_per_hr"/>
		<parameter id="OBJECTIVE_COEFFICIENT" value="0"/>
		<parameter id="FLUX_VALUE" value="0.0" name="mmol_per_gDW_per_hr"/>
	</listOfParameters>
</kineticLaw>
</reaction>
<reaction id="R_rxn03887_c0" name="galactarate hydro-lyase (5-dehydro-4-deoxy-D-glucarate-forming)_c0" reversible="false">
<notes>
<html:p>GENE_ASSOCIATION:"fig|190974.3.peg.1657"</html:p>
<html:p>PROTEIN_ASSOCIATION:"fig|190974.3.peg.1657"</html:p>
</notes>
<listOfReactants>
<speciesReference species="M_cpd00652_c0" stoichiometry="1"/>
</listOfReactants>
<listOfProducts>
<speciesReference species="M_cpd00001_c0" stoichiometry="1"/>
<speciesReference species="M_cpd00515_c0" stoichiometry="1"/>
</listOfProducts>
<kineticLaw>
	<math xmlns="http://www.w3.org/1998/Math/MathML">
		<ci> FLUX_VALUE </ci>
	</math>
	<listOfParameters>
		<parameter id="LOWER_BOUND" value="0.0" name="mmol_per_gDW_per_hr"/>
		<parameter id="UPPER_BOUND" value="1000.0" name="mmol_per_gDW_per_hr"/>
		<parameter id="OBJECTIVE_COEFFICIENT" value="0"/>
		<parameter id="FLUX_VALUE" value="0.0" name="mmol_per_gDW_per_hr"/>
	</listOfParameters>
</kineticLaw>
</reaction>
<reaction id="R_rxn03893_c0" name="all-trans-octaprenyl-diphosphate:4-hydroxybenzoate 3-octaprenyltransferase_c0" reversible="false">
<notes>
<html:p>GENE_ASSOCIATION:"Unknown"</html:p>
<html:p>PROTEIN_ASSOCIATION:"Unknown"</html:p>
</notes>
<listOfReactants>
<speciesReference species="M_cpd00136_c0" stoichiometry="1"/>
<speciesReference species="M_cpd02557_c0" stoichiometry="1"/>
</listOfReactants>
<listOfProducts>
<speciesReference species="M_cpd00012_c0" stoichiometry="1"/>
<speciesReference species="M_cpd00067_c0" stoichiometry="1"/>
<speciesReference species="M_cpd03443_c0" stoichiometry="1"/>
</listOfProducts>
<kineticLaw>
	<math xmlns="http://www.w3.org/1998/Math/MathML">
		<ci> FLUX_VALUE </ci>
	</math>
	<listOfParameters>
		<parameter id="LOWER_BOUND" value="0.0" name="mmol_per_gDW_per_hr"/>
		<parameter id="UPPER_BOUND" value="1000.0" name="mmol_per_gDW_per_hr"/>
		<parameter id="OBJECTIVE_COEFFICIENT" value="0"/>
		<parameter id="FLUX_VALUE" value="0.0" name="mmol_per_gDW_per_hr"/>
	</listOfParameters>
</kineticLaw>
</reaction>
<reaction id="R_rxn03901_c0" name="undecaprenyl-diphosphate phosphohydrolase_c0" reversible="false">
<notes>
<html:p>GENE_ASSOCIATION:"fig|190974.3.peg.1392"</html:p>
<html:p>PROTEIN_ASSOCIATION:"fig|190974.3.peg.1392"</html:p>
</notes>
<listOfReactants>
<speciesReference species="M_cpd00001_c0" stoichiometry="1"/>
<speciesReference species="M_cpd02229_c0" stoichiometry="1"/>
</listOfReactants>
<listOfProducts>
<speciesReference species="M_cpd00009_c0" stoichiometry="1"/>
<speciesReference species="M_cpd00067_c0" stoichiometry="2"/>
<speciesReference species="M_cpd00286_c0" stoichiometry="1"/>
</listOfProducts>
<kineticLaw>
	<math xmlns="http://www.w3.org/1998/Math/MathML">
		<ci> FLUX_VALUE </ci>
	</math>
	<listOfParameters>
		<parameter id="LOWER_BOUND" value="0.0" name="mmol_per_gDW_per_hr"/>
		<parameter id="UPPER_BOUND" value="1000.0" name="mmol_per_gDW_per_hr"/>
		<parameter id="OBJECTIVE_COEFFICIENT" value="0"/>
		<parameter id="FLUX_VALUE" value="0.0" name="mmol_per_gDW_per_hr"/>
	</listOfParameters>
</kineticLaw>
</reaction>
<reaction id="R_rxn03903_c0" name="UDPMurAc(oyl-L-Ala-D-gamma-Glu-L-Lys-D-Ala-D-Ala):undecaprenyl-phosphate phospho-N-acetylmuramoyl-pentapeptide-transferase_c0" reversible="true">
<notes>
<html:p>GENE_ASSOCIATION:"fig|190974.3.peg.1940"</html:p>
<html:p>PROTEIN_ASSOCIATION:"fig|190974.3.peg.1940"</html:p>
</notes>
<listOfReactants>
<speciesReference species="M_cpd00286_c0" stoichiometry="1"/>
<speciesReference species="M_cpd02862_c0" stoichiometry="1"/>
</listOfReactants>
<listOfProducts>
<speciesReference species="M_cpd00091_c0" stoichiometry="1"/>
<speciesReference species="M_cpd02948_c0" stoichiometry="1"/>
</listOfProducts>
<kineticLaw>
	<math xmlns="http://www.w3.org/1998/Math/MathML">
		<ci> FLUX_VALUE </ci>
	</math>
	<listOfParameters>
		<parameter id="LOWER_BOUND" value="-1000.0" name="mmol_per_gDW_per_hr"/>
		<parameter id="UPPER_BOUND" value="1000.0" name="mmol_per_gDW_per_hr"/>
		<parameter id="OBJECTIVE_COEFFICIENT" value="0"/>
		<parameter id="FLUX_VALUE" value="0.0" name="mmol_per_gDW_per_hr"/>
	</listOfParameters>
</kineticLaw>
</reaction>
<reaction id="R_rxn03904_c0" name="UDP-N-acetylmuramoyl-L-alanyl-gamma-D-glutamyl-meso-2,6-diaminopimeloyl-D-alanyl-D-alanine:undecaprenyl-phosphate phospho-N-acetylmuramoyl-pentapeptide-transferase_c0" reversible="true">
<notes>
<html:p>GENE_ASSOCIATION:"fig|190974.3.peg.1940"</html:p>
<html:p>PROTEIN_ASSOCIATION:"fig|190974.3.peg.1940"</html:p>
</notes>
<listOfReactants>
<speciesReference species="M_cpd00286_c0" stoichiometry="1"/>
<speciesReference species="M_cpd02968_c0" stoichiometry="1"/>
</listOfReactants>
<listOfProducts>
<speciesReference species="M_cpd00091_c0" stoichiometry="1"/>
<speciesReference species="M_cpd03494_c0" stoichiometry="1"/>
</listOfProducts>
<kineticLaw>
	<math xmlns="http://www.w3.org/1998/Math/MathML">
		<ci> FLUX_VALUE </ci>
	</math>
	<listOfParameters>
		<parameter id="LOWER_BOUND" value="-1000.0" name="mmol_per_gDW_per_hr"/>
		<parameter id="UPPER_BOUND" value="1000.0" name="mmol_per_gDW_per_hr"/>
		<parameter id="OBJECTIVE_COEFFICIENT" value="0"/>
		<parameter id="FLUX_VALUE" value="0.0" name="mmol_per_gDW_per_hr"/>
	</listOfParameters>
</kineticLaw>
</reaction>
<reaction id="R_rxn03907_c0" name="CTP: 2-C-Methyl-D-erythritol 4-phosphate cytidylyltransferase_c0" reversible="true">
<notes>
<html:p>GENE_ASSOCIATION:"fig|190974.3.peg.1916"</html:p>
<html:p>PROTEIN_ASSOCIATION:"fig|190974.3.peg.1916"</html:p>
</notes>
<listOfReactants>
<speciesReference species="M_cpd00052_c0" stoichiometry="1"/>
<speciesReference species="M_cpd08286_c0" stoichiometry="1"/>
</listOfReactants>
<listOfProducts>
<speciesReference species="M_cpd00012_c0" stoichiometry="1"/>
<speciesReference species="M_cpd08287_c0" stoichiometry="1"/>
</listOfProducts>
<kineticLaw>
	<math xmlns="http://www.w3.org/1998/Math/MathML">
		<ci> FLUX_VALUE </ci>
	</math>
	<listOfParameters>
		<parameter id="LOWER_BOUND" value="-1000.0" name="mmol_per_gDW_per_hr"/>
		<parameter id="UPPER_BOUND" value="1000.0" name="mmol_per_gDW_per_hr"/>
		<parameter id="OBJECTIVE_COEFFICIENT" value="0"/>
		<parameter id="FLUX_VALUE" value="0.0" name="mmol_per_gDW_per_hr"/>
	</listOfParameters>
</kineticLaw>
</reaction>
<reaction id="R_rxn03909_c0" name="1-Deoxy-D-xylulose-5-phosphate pyruvate-lyase (carboxylating)" reversible="false">
<notes>
<html:p>GENE_ASSOCIATION:""</html:p>
<html:p>PROTEIN_ASSOCIATION:""</html:p>
</notes>
<listOfReactants>
<speciesReference species="M_cpd00020_c0" stoichiometry="1"/>
<speciesReference species="M_cpd00067_c0" stoichiometry="1"/>
<speciesReference species="M_cpd00102_c0" stoichiometry="1"/>
</listOfReactants>
<listOfProducts>
<speciesReference species="M_cpd00011_c0" stoichiometry="1"/>
<speciesReference species="M_cpd08289_c0" stoichiometry="1"/>
</listOfProducts>
<kineticLaw>
	<math xmlns="http://www.w3.org/1998/Math/MathML">
		<ci> FLUX_VALUE </ci>
	</math>
	<listOfParameters>
		<parameter id="LOWER_BOUND" value="0.0" name="mmol_per_gDW_per_hr"/>
		<parameter id="UPPER_BOUND" value="1000.0" name="mmol_per_gDW_per_hr"/>
		<parameter id="OBJECTIVE_COEFFICIENT" value="0"/>
		<parameter id="FLUX_VALUE" value="0.0" name="mmol_per_gDW_per_hr"/>
	</listOfParameters>
</kineticLaw>
</reaction>
<reaction id="R_rxn03915_c0" name="2-formylbenzoate:NAD+ oxidoreductase_c0" reversible="true">
<notes>
<html:p>GENE_ASSOCIATION:"fig|190974.3.peg.746"</html:p>
<html:p>PROTEIN_ASSOCIATION:"fig|190974.3.peg.746"</html:p>
</notes>
<listOfReactants>
<speciesReference species="M_cpd00001_c0" stoichiometry="1"/>
<speciesReference species="M_cpd00003_c0" stoichiometry="1"/>
<speciesReference species="M_cpd01956_c0" stoichiometry="1"/>
</listOfReactants>
<listOfProducts>
<speciesReference species="M_cpd00004_c0" stoichiometry="1"/>
<speciesReference species="M_cpd00067_c0" stoichiometry="2"/>
<speciesReference species="M_cpd01129_c0" stoichiometry="1"/>
</listOfProducts>
<kineticLaw>
	<math xmlns="http://www.w3.org/1998/Math/MathML">
		<ci> FLUX_VALUE </ci>
	</math>
	<listOfParameters>
		<parameter id="LOWER_BOUND" value="-1000.0" name="mmol_per_gDW_per_hr"/>
		<parameter id="UPPER_BOUND" value="1000.0" name="mmol_per_gDW_per_hr"/>
		<parameter id="OBJECTIVE_COEFFICIENT" value="0"/>
		<parameter id="FLUX_VALUE" value="0.0" name="mmol_per_gDW_per_hr"/>
	</listOfParameters>
</kineticLaw>
</reaction>
<reaction id="R_rxn03916_c0" name="ATP:D-glycero-beta-D-manno-heptose 1-phosphate adenylyltransferase_c0" reversible="false">
<notes>
<html:p>GENE_ASSOCIATION:"Unknown"</html:p>
<html:p>PROTEIN_ASSOCIATION:"Unknown"</html:p>
</notes>
<listOfReactants>
<speciesReference species="M_cpd00002_c0" stoichiometry="1"/>
<speciesReference species="M_cpd04920_c0" stoichiometry="1"/>
</listOfReactants>
<listOfProducts>
<speciesReference species="M_cpd00012_c0" stoichiometry="1"/>
<speciesReference species="M_cpd03830_c0" stoichiometry="1"/>
</listOfProducts>
<kineticLaw>
	<math xmlns="http://www.w3.org/1998/Math/MathML">
		<ci> FLUX_VALUE </ci>
	</math>
	<listOfParameters>
		<parameter id="LOWER_BOUND" value="0.0" name="mmol_per_gDW_per_hr"/>
		<parameter id="UPPER_BOUND" value="1000.0" name="mmol_per_gDW_per_hr"/>
		<parameter id="OBJECTIVE_COEFFICIENT" value="0"/>
		<parameter id="FLUX_VALUE" value="0.0" name="mmol_per_gDW_per_hr"/>
	</listOfParameters>
</kineticLaw>
</reaction>
<reaction id="R_rxn03917_c0" name="D-glycero-beta-D-manno-heptose-7-phosphate aldose-ketose-isomerase_c0" reversible="false">
<notes>
<html:p>GENE_ASSOCIATION:"Unknown"</html:p>
<html:p>PROTEIN_ASSOCIATION:"Unknown"</html:p>
</notes>
<listOfReactants>
<speciesReference species="M_cpd00238_c0" stoichiometry="1"/>
</listOfReactants>
<listOfProducts>
<speciesReference species="M_cpd04918_c0" stoichiometry="1"/>
</listOfProducts>
<kineticLaw>
	<math xmlns="http://www.w3.org/1998/Math/MathML">
		<ci> FLUX_VALUE </ci>
	</math>
	<listOfParameters>
		<parameter id="LOWER_BOUND" value="0.0" name="mmol_per_gDW_per_hr"/>
		<parameter id="UPPER_BOUND" value="1000.0" name="mmol_per_gDW_per_hr"/>
		<parameter id="OBJECTIVE_COEFFICIENT" value="0"/>
		<parameter id="FLUX_VALUE" value="0.0" name="mmol_per_gDW_per_hr"/>
	</listOfParameters>
</kineticLaw>
</reaction>
<reaction id="R_rxn03918_c0" name="ATP:D-glycero-beta-D-manno-heptose 7-phosphate 1-phosphotransferase_c0" reversible="false">
<notes>
<html:p>GENE_ASSOCIATION:"Unknown"</html:p>
<html:p>PROTEIN_ASSOCIATION:"Unknown"</html:p>
</notes>
<listOfReactants>
<speciesReference species="M_cpd00002_c0" stoichiometry="1"/>
<speciesReference species="M_cpd04918_c0" stoichiometry="1"/>
</listOfReactants>
<listOfProducts>
<speciesReference species="M_cpd00008_c0" stoichiometry="1"/>
<speciesReference species="M_cpd00067_c0" stoichiometry="1"/>
<speciesReference species="M_cpd08316_c0" stoichiometry="1"/>
</listOfProducts>
<kineticLaw>
	<math xmlns="http://www.w3.org/1998/Math/MathML">
		<ci> FLUX_VALUE </ci>
	</math>
	<listOfParameters>
		<parameter id="LOWER_BOUND" value="0.0" name="mmol_per_gDW_per_hr"/>
		<parameter id="UPPER_BOUND" value="1000.0" name="mmol_per_gDW_per_hr"/>
		<parameter id="OBJECTIVE_COEFFICIENT" value="0"/>
		<parameter id="FLUX_VALUE" value="0.0" name="mmol_per_gDW_per_hr"/>
	</listOfParameters>
</kineticLaw>
</reaction>
<reaction id="R_rxn03919_c0" name="D-glycero-beta-D-manno-heptose 1,7-bisphosphate 7-phosphohydrolase_c0" reversible="false">
<notes>
<html:p>GENE_ASSOCIATION:"Unknown"</html:p>
<html:p>PROTEIN_ASSOCIATION:"Unknown"</html:p>
</notes>
<listOfReactants>
<speciesReference species="M_cpd00001_c0" stoichiometry="1"/>
<speciesReference species="M_cpd08316_c0" stoichiometry="1"/>
</listOfReactants>
<listOfProducts>
<speciesReference species="M_cpd00009_c0" stoichiometry="1"/>
<speciesReference species="M_cpd04920_c0" stoichiometry="1"/>
</listOfProducts>
<kineticLaw>
	<math xmlns="http://www.w3.org/1998/Math/MathML">
		<ci> FLUX_VALUE </ci>
	</math>
	<listOfParameters>
		<parameter id="LOWER_BOUND" value="0.0" name="mmol_per_gDW_per_hr"/>
		<parameter id="UPPER_BOUND" value="1000.0" name="mmol_per_gDW_per_hr"/>
		<parameter id="OBJECTIVE_COEFFICIENT" value="0"/>
		<parameter id="FLUX_VALUE" value="0.0" name="mmol_per_gDW_per_hr"/>
	</listOfParameters>
</kineticLaw>
</reaction>
<reaction id="R_rxn03921_c0" name="R05649_c0" reversible="true">
<notes>
<html:p>GENE_ASSOCIATION:"fig|190974.3.peg.746"</html:p>
<html:p>PROTEIN_ASSOCIATION:"fig|190974.3.peg.746"</html:p>
</notes>
<listOfReactants>
<speciesReference species="M_cpd00001_c0" stoichiometry="1"/>
<speciesReference species="M_cpd00003_c0" stoichiometry="1"/>
<speciesReference species="M_cpd08279_c0" stoichiometry="1"/>
</listOfReactants>
<listOfProducts>
<speciesReference species="M_cpd00004_c0" stoichiometry="1"/>
<speciesReference species="M_cpd00067_c0" stoichiometry="2"/>
<speciesReference species="M_cpd02045_c0" stoichiometry="1"/>
</listOfProducts>
<kineticLaw>
	<math xmlns="http://www.w3.org/1998/Math/MathML">
		<ci> FLUX_VALUE </ci>
	</math>
	<listOfParameters>
		<parameter id="LOWER_BOUND" value="-1000.0" name="mmol_per_gDW_per_hr"/>
		<parameter id="UPPER_BOUND" value="1000.0" name="mmol_per_gDW_per_hr"/>
		<parameter id="OBJECTIVE_COEFFICIENT" value="0"/>
		<parameter id="FLUX_VALUE" value="0.0" name="mmol_per_gDW_per_hr"/>
	</listOfParameters>
</kineticLaw>
</reaction>
<reaction id="R_rxn03951_c0" name="NAD-dependent threonine 4-phosphate dehydrogenase" reversible="true">
<notes>
<html:p>GENE_ASSOCIATION:""</html:p>
<html:p>PROTEIN_ASSOCIATION:""</html:p>
</notes>
<listOfReactants>
<speciesReference species="M_cpd00003_c0" stoichiometry="1"/>
<speciesReference species="M_cpd03607_c0" stoichiometry="1"/>
</listOfReactants>
<listOfProducts>
<speciesReference species="M_cpd00004_c0" stoichiometry="1"/>
<speciesReference species="M_cpd00067_c0" stoichiometry="1"/>
<speciesReference species="M_cpd04539_c0" stoichiometry="1"/>
</listOfProducts>
<kineticLaw>
	<math xmlns="http://www.w3.org/1998/Math/MathML">
		<ci> FLUX_VALUE </ci>
	</math>
	<listOfParameters>
		<parameter id="LOWER_BOUND" value="-1000.0" name="mmol_per_gDW_per_hr"/>
		<parameter id="UPPER_BOUND" value="1000.0" name="mmol_per_gDW_per_hr"/>
		<parameter id="OBJECTIVE_COEFFICIENT" value="0"/>
		<parameter id="FLUX_VALUE" value="0.0" name="mmol_per_gDW_per_hr"/>
	</listOfParameters>
</kineticLaw>
</reaction>
<reaction id="R_rxn03958_c0" name="1-Deoxy-D-xylulose-5-phosphate isomeroreductase" reversible="true">
<notes>
<html:p>GENE_ASSOCIATION:""</html:p>
<html:p>PROTEIN_ASSOCIATION:""</html:p>
</notes>
<listOfReactants>
<speciesReference species="M_cpd00006_c0" stoichiometry="1"/>
<speciesReference species="M_cpd08286_c0" stoichiometry="1"/>
</listOfReactants>
<listOfProducts>
<speciesReference species="M_cpd00005_c0" stoichiometry="1"/>
<speciesReference species="M_cpd00067_c0" stoichiometry="1"/>
<speciesReference species="M_cpd08289_c0" stoichiometry="1"/>
</listOfProducts>
<kineticLaw>
	<math xmlns="http://www.w3.org/1998/Math/MathML">
		<ci> FLUX_VALUE </ci>
	</math>
	<listOfParameters>
		<parameter id="LOWER_BOUND" value="-1000.0" name="mmol_per_gDW_per_hr"/>
		<parameter id="UPPER_BOUND" value="1000.0" name="mmol_per_gDW_per_hr"/>
		<parameter id="OBJECTIVE_COEFFICIENT" value="0"/>
		<parameter id="FLUX_VALUE" value="0.0" name="mmol_per_gDW_per_hr"/>
	</listOfParameters>
</kineticLaw>
</reaction>
<reaction id="R_rxn03970_c0" name="Coniferyl aldehyde:NAD oxidoreductase_c0" reversible="true">
<notes>
<html:p>GENE_ASSOCIATION:"fig|190974.3.peg.1616"</html:p>
<html:p>PROTEIN_ASSOCIATION:"fig|190974.3.peg.1616"</html:p>
</notes>
<listOfReactants>
<speciesReference species="M_cpd00001_c0" stoichiometry="1"/>
<speciesReference species="M_cpd00003_c0" stoichiometry="1"/>
<speciesReference species="M_cpd01733_c0" stoichiometry="1"/>
</listOfReactants>
<listOfProducts>
<speciesReference species="M_cpd00004_c0" stoichiometry="1"/>
<speciesReference species="M_cpd00067_c0" stoichiometry="2"/>
<speciesReference species="M_cpd01059_c0" stoichiometry="1"/>
</listOfProducts>
<kineticLaw>
	<math xmlns="http://www.w3.org/1998/Math/MathML">
		<ci> FLUX_VALUE </ci>
	</math>
	<listOfParameters>
		<parameter id="LOWER_BOUND" value="-1000.0" name="mmol_per_gDW_per_hr"/>
		<parameter id="UPPER_BOUND" value="1000.0" name="mmol_per_gDW_per_hr"/>
		<parameter id="OBJECTIVE_COEFFICIENT" value="0"/>
		<parameter id="FLUX_VALUE" value="0.0" name="mmol_per_gDW_per_hr"/>
	</listOfParameters>
</kineticLaw>
</reaction>
<reaction id="R_rxn03971_c0" name="Coniferyl aldehyde:NADP oxidoreductase_c0" reversible="true">
<notes>
<html:p>GENE_ASSOCIATION:"fig|190974.3.peg.1616"</html:p>
<html:p>PROTEIN_ASSOCIATION:"fig|190974.3.peg.1616"</html:p>
</notes>
<listOfReactants>
<speciesReference species="M_cpd00001_c0" stoichiometry="1"/>
<speciesReference species="M_cpd00006_c0" stoichiometry="1"/>
<speciesReference species="M_cpd01733_c0" stoichiometry="1"/>
</listOfReactants>
<listOfProducts>
<speciesReference species="M_cpd00005_c0" stoichiometry="1"/>
<speciesReference species="M_cpd00067_c0" stoichiometry="2"/>
<speciesReference species="M_cpd01059_c0" stoichiometry="1"/>
</listOfProducts>
<kineticLaw>
	<math xmlns="http://www.w3.org/1998/Math/MathML">
		<ci> FLUX_VALUE </ci>
	</math>
	<listOfParameters>
		<parameter id="LOWER_BOUND" value="-1000.0" name="mmol_per_gDW_per_hr"/>
		<parameter id="UPPER_BOUND" value="1000.0" name="mmol_per_gDW_per_hr"/>
		<parameter id="OBJECTIVE_COEFFICIENT" value="0"/>
		<parameter id="FLUX_VALUE" value="0.0" name="mmol_per_gDW_per_hr"/>
	</listOfParameters>
</kineticLaw>
</reaction>
<reaction id="R_rxn03978_c0" name="ammonia:ferricytochrome-c oxidoreductase" reversible="false">
<notes>
<html:p>GENE_ASSOCIATION:""</html:p>
<html:p>PROTEIN_ASSOCIATION:""</html:p>
</notes>
<listOfReactants>
<speciesReference species="M_cpd00067_c0" stoichiometry="8"/>
<speciesReference species="M_cpd00075_c0" stoichiometry="1"/>
<speciesReference species="M_cpd00110_c0" stoichiometry="6"/>
</listOfReactants>
<listOfProducts>
<speciesReference species="M_cpd00001_c0" stoichiometry="2"/>
<speciesReference species="M_cpd00013_c0" stoichiometry="1"/>
<speciesReference species="M_cpd00109_c0" stoichiometry="6"/>
</listOfProducts>
<kineticLaw>
	<math xmlns="http://www.w3.org/1998/Math/MathML">
		<ci> FLUX_VALUE </ci>
	</math>
	<listOfParameters>
		<parameter id="LOWER_BOUND" value="0.0" name="mmol_per_gDW_per_hr"/>
		<parameter id="UPPER_BOUND" value="1000.0" name="mmol_per_gDW_per_hr"/>
		<parameter id="OBJECTIVE_COEFFICIENT" value="0"/>
		<parameter id="FLUX_VALUE" value="0.0" name="mmol_per_gDW_per_hr"/>
	</listOfParameters>
</kineticLaw>
</reaction>
<reaction id="R_rxn04026_c0" name="sulfopyruvate carboxy-lyase_c0" reversible="true">
<notes>
<html:p>GENE_ASSOCIATION:"fig|190974.3.peg.437"</html:p>
<html:p>PROTEIN_ASSOCIATION:"fig|190974.3.peg.437"</html:p>
</notes>
<listOfReactants>
<speciesReference species="M_cpd00067_c0" stoichiometry="1"/>
<speciesReference species="M_cpd03285_c0" stoichiometry="1"/>
</listOfReactants>
<listOfProducts>
<speciesReference species="M_cpd00011_c0" stoichiometry="1"/>
<speciesReference species="M_cpd00460_c0" stoichiometry="1"/>
</listOfProducts>
<kineticLaw>
	<math xmlns="http://www.w3.org/1998/Math/MathML">
		<ci> FLUX_VALUE </ci>
	</math>
	<listOfParameters>
		<parameter id="LOWER_BOUND" value="-1000.0" name="mmol_per_gDW_per_hr"/>
		<parameter id="UPPER_BOUND" value="1000.0" name="mmol_per_gDW_per_hr"/>
		<parameter id="OBJECTIVE_COEFFICIENT" value="0"/>
		<parameter id="FLUX_VALUE" value="0.0" name="mmol_per_gDW_per_hr"/>
	</listOfParameters>
</kineticLaw>
</reaction>
<reaction id="R_rxn04052_c0" name="R05814_c0" reversible="true">
<notes>
<html:p>GENE_ASSOCIATION:"fig|190974.3.peg.854"</html:p>
<html:p>PROTEIN_ASSOCIATION:"fig|190974.3.peg.854"</html:p>
</notes>
<listOfReactants>
<speciesReference species="M_cpd00067_c0" stoichiometry="2"/>
<speciesReference species="M_cpd08375_c0" stoichiometry="1"/>
</listOfReactants>
<listOfProducts>
<speciesReference species="M_cpd03421_c0" stoichiometry="1"/>
</listOfProducts>
<kineticLaw>
	<math xmlns="http://www.w3.org/1998/Math/MathML">
		<ci> FLUX_VALUE </ci>
	</math>
	<listOfParameters>
		<parameter id="LOWER_BOUND" value="-1000.0" name="mmol_per_gDW_per_hr"/>
		<parameter id="UPPER_BOUND" value="1000.0" name="mmol_per_gDW_per_hr"/>
		<parameter id="OBJECTIVE_COEFFICIENT" value="0"/>
		<parameter id="FLUX_VALUE" value="0.0" name="mmol_per_gDW_per_hr"/>
	</listOfParameters>
</kineticLaw>
</reaction>
<reaction id="R_rxn04114_c0" name="S-adenosyl-L-methionine:16-Hydroxytabersonine 16-O-methyltransferase_c0" reversible="true">
<notes>
<html:p>GENE_ASSOCIATION:"fig|190974.3.peg.773"</html:p>
<html:p>PROTEIN_ASSOCIATION:"fig|190974.3.peg.773"</html:p>
</notes>
<listOfReactants>
<speciesReference species="M_cpd00017_c0" stoichiometry="1"/>
<speciesReference species="M_cpd08454_c0" stoichiometry="1"/>
</listOfReactants>
<listOfProducts>
<speciesReference species="M_cpd00019_c0" stoichiometry="1"/>
<speciesReference species="M_cpd00067_c0" stoichiometry="1"/>
<speciesReference species="M_cpd08486_c0" stoichiometry="1"/>
</listOfProducts>
<kineticLaw>
	<math xmlns="http://www.w3.org/1998/Math/MathML">
		<ci> FLUX_VALUE </ci>
	</math>
	<listOfParameters>
		<parameter id="LOWER_BOUND" value="-1000.0" name="mmol_per_gDW_per_hr"/>
		<parameter id="UPPER_BOUND" value="1000.0" name="mmol_per_gDW_per_hr"/>
		<parameter id="OBJECTIVE_COEFFICIENT" value="0"/>
		<parameter id="FLUX_VALUE" value="0.0" name="mmol_per_gDW_per_hr"/>
	</listOfParameters>
</kineticLaw>
</reaction>
<reaction id="R_rxn04132_c0" name="R06063_c0" reversible="false">
<notes>
<html:p>GENE_ASSOCIATION:"Unknown"</html:p>
<html:p>PROTEIN_ASSOCIATION:"Unknown"</html:p>
</notes>
<listOfReactants>
<speciesReference species="M_cpd00001_c0" stoichiometry="1"/>
<speciesReference species="M_cpd08625_c0" stoichiometry="1"/>
</listOfReactants>
<listOfProducts>
<speciesReference species="M_cpd00011_c0" stoichiometry="1"/>
<speciesReference species="M_cpd00067_c0" stoichiometry="1"/>
<speciesReference species="M_cpd01567_c0" stoichiometry="1"/>
</listOfProducts>
<kineticLaw>
	<math xmlns="http://www.w3.org/1998/Math/MathML">
		<ci> FLUX_VALUE </ci>
	</math>
	<listOfParameters>
		<parameter id="LOWER_BOUND" value="0.0" name="mmol_per_gDW_per_hr"/>
		<parameter id="UPPER_BOUND" value="1000.0" name="mmol_per_gDW_per_hr"/>
		<parameter id="OBJECTIVE_COEFFICIENT" value="0"/>
		<parameter id="FLUX_VALUE" value="0.0" name="mmol_per_gDW_per_hr"/>
	</listOfParameters>
</kineticLaw>
</reaction>
<reaction id="R_rxn04133_c0" name="R06064_c0" reversible="false">
<notes>
<html:p>GENE_ASSOCIATION:"Unknown"</html:p>
<html:p>PROTEIN_ASSOCIATION:"Unknown"</html:p>
</notes>
<listOfReactants>
<speciesReference species="M_cpd00001_c0" stoichiometry="1"/>
<speciesReference species="M_cpd08625_c0" stoichiometry="1"/>
</listOfReactants>
<listOfProducts>
<speciesReference species="M_cpd00011_c0" stoichiometry="1"/>
<speciesReference species="M_cpd00067_c0" stoichiometry="1"/>
<speciesReference species="M_cpd01092_c0" stoichiometry="1"/>
</listOfProducts>
<kineticLaw>
	<math xmlns="http://www.w3.org/1998/Math/MathML">
		<ci> FLUX_VALUE </ci>
	</math>
	<listOfParameters>
		<parameter id="LOWER_BOUND" value="0.0" name="mmol_per_gDW_per_hr"/>
		<parameter id="UPPER_BOUND" value="1000.0" name="mmol_per_gDW_per_hr"/>
		<parameter id="OBJECTIVE_COEFFICIENT" value="0"/>
		<parameter id="FLUX_VALUE" value="0.0" name="mmol_per_gDW_per_hr"/>
	</listOfParameters>
</kineticLaw>
</reaction>
<reaction id="R_rxn04139_c0" name="2-Octaprenyl-3-methyl-6-methoxy-1,4-benzoquinone ,NADPH2:oxygen oxidoreductase_c0" reversible="false">
<notes>
<html:p>GENE_ASSOCIATION:"Unknown"</html:p>
<html:p>PROTEIN_ASSOCIATION:"Unknown"</html:p>
</notes>
<listOfReactants>
<speciesReference species="M_cpd00005_c0" stoichiometry="1"/>
<speciesReference species="M_cpd00007_c0" stoichiometry="1"/>
<speciesReference species="M_cpd00067_c0" stoichiometry="1"/>
<speciesReference species="M_cpd03448_c0" stoichiometry="1"/>
</listOfReactants>
<listOfProducts>
<speciesReference species="M_cpd00001_c0" stoichiometry="1"/>
<speciesReference species="M_cpd00006_c0" stoichiometry="1"/>
<speciesReference species="M_cpd03449_c0" stoichiometry="1"/>
</listOfProducts>
<kineticLaw>
	<math xmlns="http://www.w3.org/1998/Math/MathML">
		<ci> FLUX_VALUE </ci>
	</math>
	<listOfParameters>
		<parameter id="LOWER_BOUND" value="0.0" name="mmol_per_gDW_per_hr"/>
		<parameter id="UPPER_BOUND" value="1000.0" name="mmol_per_gDW_per_hr"/>
		<parameter id="OBJECTIVE_COEFFICIENT" value="0"/>
		<parameter id="FLUX_VALUE" value="0.0" name="mmol_per_gDW_per_hr"/>
	</listOfParameters>
</kineticLaw>
</reaction>
<reaction id="R_rxn04147_c0" name="squalene synthase_c0" reversible="false">
<notes>
<html:p>GENE_ASSOCIATION:"Unknown"</html:p>
<html:p>PROTEIN_ASSOCIATION:"Unknown"</html:p>
</notes>
<listOfReactants>
<speciesReference species="M_cpd00006_c0" stoichiometry="1"/>
<speciesReference species="M_cpd00012_c0" stoichiometry="2"/>
<speciesReference species="M_cpd00067_c0" stoichiometry="1"/>
<speciesReference species="M_cpd00559_c0" stoichiometry="1"/>
</listOfReactants>
<listOfProducts>
<speciesReference species="M_cpd00005_c0" stoichiometry="1"/>
<speciesReference species="M_cpd00350_c0" stoichiometry="2"/>
</listOfProducts>
<kineticLaw>
	<math xmlns="http://www.w3.org/1998/Math/MathML">
		<ci> FLUX_VALUE </ci>
	</math>
	<listOfParameters>
		<parameter id="LOWER_BOUND" value="0.0" name="mmol_per_gDW_per_hr"/>
		<parameter id="UPPER_BOUND" value="1000.0" name="mmol_per_gDW_per_hr"/>
		<parameter id="OBJECTIVE_COEFFICIENT" value="0"/>
		<parameter id="FLUX_VALUE" value="0.0" name="mmol_per_gDW_per_hr"/>
	</listOfParameters>
</kineticLaw>
</reaction>
<reaction id="R_rxn04238_c0" name="R06371_c0" reversible="true">
<notes>
<html:p>GENE_ASSOCIATION:"fig|190974.3.peg.1318"</html:p>
<html:p>PROTEIN_ASSOCIATION:"fig|190974.3.peg.1318"</html:p>
</notes>
<listOfReactants>
<speciesReference species="M_cpd00001_c0" stoichiometry="1"/>
<speciesReference species="M_cpd08732_c0" stoichiometry="1"/>
</listOfReactants>
<listOfProducts>
<speciesReference species="M_cpd00067_c0" stoichiometry="1"/>
<speciesReference species="M_cpd08733_c0" stoichiometry="1"/>
</listOfProducts>
<kineticLaw>
	<math xmlns="http://www.w3.org/1998/Math/MathML">
		<ci> FLUX_VALUE </ci>
	</math>
	<listOfParameters>
		<parameter id="LOWER_BOUND" value="-1000.0" name="mmol_per_gDW_per_hr"/>
		<parameter id="UPPER_BOUND" value="1000.0" name="mmol_per_gDW_per_hr"/>
		<parameter id="OBJECTIVE_COEFFICIENT" value="0"/>
		<parameter id="FLUX_VALUE" value="0.0" name="mmol_per_gDW_per_hr"/>
	</listOfParameters>
</kineticLaw>
</reaction>
<reaction id="R_rxn04270_c0" name="cis-2-Methyl-5-isopropylhexa-2,5-dienal dehydrogenase_c0" reversible="true">
<notes>
<html:p>GENE_ASSOCIATION:"fig|190974.3.peg.746"</html:p>
<html:p>PROTEIN_ASSOCIATION:"fig|190974.3.peg.746"</html:p>
</notes>
<listOfReactants>
<speciesReference species="M_cpd00001_c0" stoichiometry="1"/>
<speciesReference species="M_cpd00003_c0" stoichiometry="1"/>
<speciesReference species="M_cpd02708_c0" stoichiometry="1"/>
</listOfReactants>
<listOfProducts>
<speciesReference species="M_cpd00004_c0" stoichiometry="1"/>
<speciesReference species="M_cpd00067_c0" stoichiometry="2"/>
<speciesReference species="M_cpd08741_c0" stoichiometry="1"/>
</listOfProducts>
<kineticLaw>
	<math xmlns="http://www.w3.org/1998/Math/MathML">
		<ci> FLUX_VALUE </ci>
	</math>
	<listOfParameters>
		<parameter id="LOWER_BOUND" value="-1000.0" name="mmol_per_gDW_per_hr"/>
		<parameter id="UPPER_BOUND" value="1000.0" name="mmol_per_gDW_per_hr"/>
		<parameter id="OBJECTIVE_COEFFICIENT" value="0"/>
		<parameter id="FLUX_VALUE" value="0.0" name="mmol_per_gDW_per_hr"/>
	</listOfParameters>
</kineticLaw>
</reaction>
<reaction id="R_rxn04271_c0" name="trans-2-Methyl-5-isopropylhexa-2,5-dienal dehydrogenase_c0" reversible="true">
<notes>
<html:p>GENE_ASSOCIATION:"fig|190974.3.peg.746"</html:p>
<html:p>PROTEIN_ASSOCIATION:"fig|190974.3.peg.746"</html:p>
</notes>
<listOfReactants>
<speciesReference species="M_cpd00001_c0" stoichiometry="1"/>
<speciesReference species="M_cpd00003_c0" stoichiometry="1"/>
<speciesReference species="M_cpd08739_c0" stoichiometry="1"/>
</listOfReactants>
<listOfProducts>
<speciesReference species="M_cpd00004_c0" stoichiometry="1"/>
<speciesReference species="M_cpd00067_c0" stoichiometry="2"/>
<speciesReference species="M_cpd08740_c0" stoichiometry="1"/>
</listOfProducts>
<kineticLaw>
	<math xmlns="http://www.w3.org/1998/Math/MathML">
		<ci> FLUX_VALUE </ci>
	</math>
	<listOfParameters>
		<parameter id="LOWER_BOUND" value="-1000.0" name="mmol_per_gDW_per_hr"/>
		<parameter id="UPPER_BOUND" value="1000.0" name="mmol_per_gDW_per_hr"/>
		<parameter id="OBJECTIVE_COEFFICIENT" value="0"/>
		<parameter id="FLUX_VALUE" value="0.0" name="mmol_per_gDW_per_hr"/>
	</listOfParameters>
</kineticLaw>
</reaction>
<reaction id="R_rxn04384_c0" name="adenosylcobyric acid:(R)-1-aminopropan-2-yl phosphate ligase_c0" reversible="true">
<notes>
<html:p>GENE_ASSOCIATION:"fig|190974.3.peg.1319"</html:p>
<html:p>PROTEIN_ASSOCIATION:"fig|190974.3.peg.1319"</html:p>
</notes>
<listOfReactants>
<speciesReference species="M_cpd00002_c0" stoichiometry="1"/>
<speciesReference species="M_cpd02547_c0" stoichiometry="1"/>
<speciesReference species="M_cpd03917_c0" stoichiometry="1"/>
</listOfReactants>
<listOfProducts>
<speciesReference species="M_cpd00008_c0" stoichiometry="1"/>
<speciesReference species="M_cpd00009_c0" stoichiometry="1"/>
<speciesReference species="M_cpd00067_c0" stoichiometry="1"/>
<speciesReference species="M_cpd03919_c0" stoichiometry="1"/>
</listOfProducts>
<kineticLaw>
	<math xmlns="http://www.w3.org/1998/Math/MathML">
		<ci> FLUX_VALUE </ci>
	</math>
	<listOfParameters>
		<parameter id="LOWER_BOUND" value="-1000.0" name="mmol_per_gDW_per_hr"/>
		<parameter id="UPPER_BOUND" value="1000.0" name="mmol_per_gDW_per_hr"/>
		<parameter id="OBJECTIVE_COEFFICIENT" value="0"/>
		<parameter id="FLUX_VALUE" value="0.0" name="mmol_per_gDW_per_hr"/>
	</listOfParameters>
</kineticLaw>
</reaction>
<reaction id="R_rxn04453_c0" name="5-hydroxyisourate amidohydrolase_c0" reversible="false">
<notes>
<html:p>GENE_ASSOCIATION:"fig|190974.3.peg.1591"</html:p>
<html:p>PROTEIN_ASSOCIATION:"fig|190974.3.peg.1591"</html:p>
</notes>
<listOfReactants>
<speciesReference species="M_cpd00001_c0" stoichiometry="1"/>
<speciesReference species="M_cpd08625_c0" stoichiometry="1"/>
</listOfReactants>
<listOfProducts>
<speciesReference species="M_cpd00067_c0" stoichiometry="1"/>
<speciesReference species="M_cpd09027_c0" stoichiometry="1"/>
</listOfProducts>
<kineticLaw>
	<math xmlns="http://www.w3.org/1998/Math/MathML">
		<ci> FLUX_VALUE </ci>
	</math>
	<listOfParameters>
		<parameter id="LOWER_BOUND" value="0.0" name="mmol_per_gDW_per_hr"/>
		<parameter id="UPPER_BOUND" value="1000.0" name="mmol_per_gDW_per_hr"/>
		<parameter id="OBJECTIVE_COEFFICIENT" value="0"/>
		<parameter id="FLUX_VALUE" value="0.0" name="mmol_per_gDW_per_hr"/>
	</listOfParameters>
</kineticLaw>
</reaction>
<reaction id="R_rxn04457_c0" name="R06605_c0" reversible="false">
<notes>
<html:p>GENE_ASSOCIATION:"Unknown"</html:p>
<html:p>PROTEIN_ASSOCIATION:"Unknown"</html:p>
</notes>
<listOfReactants>
<speciesReference species="M_cpd09027_c0" stoichiometry="1"/>
</listOfReactants>
<listOfProducts>
<speciesReference species="M_cpd00011_c0" stoichiometry="1"/>
<speciesReference species="M_cpd01567_c0" stoichiometry="1"/>
</listOfProducts>
<kineticLaw>
	<math xmlns="http://www.w3.org/1998/Math/MathML">
		<ci> FLUX_VALUE </ci>
	</math>
	<listOfParameters>
		<parameter id="LOWER_BOUND" value="0.0" name="mmol_per_gDW_per_hr"/>
		<parameter id="UPPER_BOUND" value="1000.0" name="mmol_per_gDW_per_hr"/>
		<parameter id="OBJECTIVE_COEFFICIENT" value="0"/>
		<parameter id="FLUX_VALUE" value="0.0" name="mmol_per_gDW_per_hr"/>
	</listOfParameters>
</kineticLaw>
</reaction>
<reaction id="R_rxn04464_c0" name="5,10-methylenetetrahydrofolate,NADPH:dUMP C-methyltransferase" reversible="true">
<notes>
<html:p>GENE_ASSOCIATION:""</html:p>
<html:p>PROTEIN_ASSOCIATION:""</html:p>
</notes>
<listOfReactants>
<speciesReference species="M_cpd00125_c0" stoichiometry="1"/>
<speciesReference species="M_cpd00299_c0" stoichiometry="1"/>
<speciesReference species="M_cpd00982_c0" stoichiometry="1"/>
</listOfReactants>
<listOfProducts>
<speciesReference species="M_cpd00015_c0" stoichiometry="1"/>
<speciesReference species="M_cpd00067_c0" stoichiometry="1"/>
<speciesReference species="M_cpd00087_c0" stoichiometry="1"/>
<speciesReference species="M_cpd00298_c0" stoichiometry="1"/>
</listOfProducts>
<kineticLaw>
	<math xmlns="http://www.w3.org/1998/Math/MathML">
		<ci> FLUX_VALUE </ci>
	</math>
	<listOfParameters>
		<parameter id="LOWER_BOUND" value="-1000.0" name="mmol_per_gDW_per_hr"/>
		<parameter id="UPPER_BOUND" value="1000.0" name="mmol_per_gDW_per_hr"/>
		<parameter id="OBJECTIVE_COEFFICIENT" value="0"/>
		<parameter id="FLUX_VALUE" value="0.0" name="mmol_per_gDW_per_hr"/>
	</listOfParameters>
</kineticLaw>
</reaction>
<reaction id="R_rxn04604_c0" name="R06789_c0" reversible="false">
<notes>
<html:p>GENE_ASSOCIATION:"fig|190974.3.peg.1318"</html:p>
<html:p>PROTEIN_ASSOCIATION:"fig|190974.3.peg.1318"</html:p>
</notes>
<listOfReactants>
<speciesReference species="M_cpd00001_c0" stoichiometry="1"/>
<speciesReference species="M_cpd09255_c0" stoichiometry="1"/>
</listOfReactants>
<listOfProducts>
<speciesReference species="M_cpd00067_c0" stoichiometry="1"/>
<speciesReference species="M_cpd00106_c0" stoichiometry="1"/>
<speciesReference species="M_cpd00461_c0" stoichiometry="1"/>
</listOfProducts>
<kineticLaw>
	<math xmlns="http://www.w3.org/1998/Math/MathML">
		<ci> FLUX_VALUE </ci>
	</math>
	<listOfParameters>
		<parameter id="LOWER_BOUND" value="0.0" name="mmol_per_gDW_per_hr"/>
		<parameter id="UPPER_BOUND" value="1000.0" name="mmol_per_gDW_per_hr"/>
		<parameter id="OBJECTIVE_COEFFICIENT" value="0"/>
		<parameter id="FLUX_VALUE" value="0.0" name="mmol_per_gDW_per_hr"/>
	</listOfParameters>
</kineticLaw>
</reaction>
<reaction id="R_rxn04658_c0" name="RXN-5183.c_c0" reversible="false">
<notes>
<html:p>GENE_ASSOCIATION:"fig|190974.3.peg.746"</html:p>
<html:p>PROTEIN_ASSOCIATION:"fig|190974.3.peg.746"</html:p>
</notes>
<listOfReactants>
<speciesReference species="M_cpd00005_c0" stoichiometry="1"/>
<speciesReference species="M_cpd00067_c0" stoichiometry="1"/>
<speciesReference species="M_cpd09350_c0" stoichiometry="1"/>
</listOfReactants>
<listOfProducts>
<speciesReference species="M_cpd00006_c0" stoichiometry="1"/>
<speciesReference species="M_cpd00009_c0" stoichiometry="1"/>
<speciesReference species="M_cpd09351_c0" stoichiometry="1"/>
</listOfProducts>
<kineticLaw>
	<math xmlns="http://www.w3.org/1998/Math/MathML">
		<ci> FLUX_VALUE </ci>
	</math>
	<listOfParameters>
		<parameter id="LOWER_BOUND" value="0.0" name="mmol_per_gDW_per_hr"/>
		<parameter id="UPPER_BOUND" value="1000.0" name="mmol_per_gDW_per_hr"/>
		<parameter id="OBJECTIVE_COEFFICIENT" value="0"/>
		<parameter id="FLUX_VALUE" value="0.0" name="mmol_per_gDW_per_hr"/>
	</listOfParameters>
</kineticLaw>
</reaction>
<reaction id="R_rxn04675_c0" name="menaquinone biosynthesis protein-related_c0" reversible="false">
<notes>
<html:p>GENE_ASSOCIATION:"Unknown"</html:p>
<html:p>PROTEIN_ASSOCIATION:"Unknown"</html:p>
</notes>
<listOfReactants>
<speciesReference species="M_cpd00011_c0" stoichiometry="1"/>
<speciesReference species="M_cpd00020_c0" stoichiometry="1"/>
<speciesReference species="M_cpd03451_c0" stoichiometry="1"/>
</listOfReactants>
<listOfProducts>
<speciesReference species="M_cpd00024_c0" stoichiometry="1"/>
<speciesReference species="M_cpd00067_c0" stoichiometry="1"/>
<speciesReference species="M_cpd00658_c0" stoichiometry="1"/>
</listOfProducts>
<kineticLaw>
	<math xmlns="http://www.w3.org/1998/Math/MathML">
		<ci> FLUX_VALUE </ci>
	</math>
	<listOfParameters>
		<parameter id="LOWER_BOUND" value="0.0" name="mmol_per_gDW_per_hr"/>
		<parameter id="UPPER_BOUND" value="1000.0" name="mmol_per_gDW_per_hr"/>
		<parameter id="OBJECTIVE_COEFFICIENT" value="0"/>
		<parameter id="FLUX_VALUE" value="0.0" name="mmol_per_gDW_per_hr"/>
	</listOfParameters>
</kineticLaw>
</reaction>
<reaction id="R_rxn04723_c0" name="R06914_c0" reversible="true">
<notes>
<html:p>GENE_ASSOCIATION:"fig|190974.3.peg.746"</html:p>
<html:p>PROTEIN_ASSOCIATION:"fig|190974.3.peg.746"</html:p>
</notes>
<listOfReactants>
<speciesReference species="M_cpd00001_c0" stoichiometry="1"/>
<speciesReference species="M_cpd00003_c0" stoichiometry="1"/>
<speciesReference species="M_cpd09790_c0" stoichiometry="1"/>
</listOfReactants>
<listOfProducts>
<speciesReference species="M_cpd00004_c0" stoichiometry="1"/>
<speciesReference species="M_cpd00067_c0" stoichiometry="2"/>
<speciesReference species="M_cpd09791_c0" stoichiometry="1"/>
</listOfProducts>
<kineticLaw>
	<math xmlns="http://www.w3.org/1998/Math/MathML">
		<ci> FLUX_VALUE </ci>
	</math>
	<listOfParameters>
		<parameter id="LOWER_BOUND" value="-1000.0" name="mmol_per_gDW_per_hr"/>
		<parameter id="UPPER_BOUND" value="1000.0" name="mmol_per_gDW_per_hr"/>
		<parameter id="OBJECTIVE_COEFFICIENT" value="0"/>
		<parameter id="FLUX_VALUE" value="0.0" name="mmol_per_gDW_per_hr"/>
	</listOfParameters>
</kineticLaw>
</reaction>
<reaction id="R_rxn04727_c0" name="R06918_c0" reversible="true">
<notes>
<html:p>GENE_ASSOCIATION:"fig|190974.3.peg.746"</html:p>
<html:p>PROTEIN_ASSOCIATION:"fig|190974.3.peg.746"</html:p>
</notes>
<listOfReactants>
<speciesReference species="M_cpd00001_c0" stoichiometry="1"/>
<speciesReference species="M_cpd00003_c0" stoichiometry="1"/>
<speciesReference species="M_cpd09793_c0" stoichiometry="1"/>
</listOfReactants>
<listOfProducts>
<speciesReference species="M_cpd00004_c0" stoichiometry="1"/>
<speciesReference species="M_cpd00067_c0" stoichiometry="2"/>
<speciesReference species="M_cpd09794_c0" stoichiometry="1"/>
</listOfProducts>
<kineticLaw>
	<math xmlns="http://www.w3.org/1998/Math/MathML">
		<ci> FLUX_VALUE </ci>
	</math>
	<listOfParameters>
		<parameter id="LOWER_BOUND" value="-1000.0" name="mmol_per_gDW_per_hr"/>
		<parameter id="UPPER_BOUND" value="1000.0" name="mmol_per_gDW_per_hr"/>
		<parameter id="OBJECTIVE_COEFFICIENT" value="0"/>
		<parameter id="FLUX_VALUE" value="0.0" name="mmol_per_gDW_per_hr"/>
	</listOfParameters>
</kineticLaw>
</reaction>
<reaction id="R_rxn04737_c0" name="R06928_c0" reversible="true">
<notes>
<html:p>GENE_ASSOCIATION:"fig|190974.3.peg.746"</html:p>
<html:p>PROTEIN_ASSOCIATION:"fig|190974.3.peg.746"</html:p>
</notes>
<listOfReactants>
<speciesReference species="M_cpd00001_c0" stoichiometry="1"/>
<speciesReference species="M_cpd00003_c0" stoichiometry="1"/>
<speciesReference species="M_cpd09802_c0" stoichiometry="1"/>
</listOfReactants>
<listOfProducts>
<speciesReference species="M_cpd00004_c0" stoichiometry="1"/>
<speciesReference species="M_cpd00067_c0" stoichiometry="2"/>
<speciesReference species="M_cpd09804_c0" stoichiometry="1"/>
</listOfProducts>
<kineticLaw>
	<math xmlns="http://www.w3.org/1998/Math/MathML">
		<ci> FLUX_VALUE </ci>
	</math>
	<listOfParameters>
		<parameter id="LOWER_BOUND" value="-1000.0" name="mmol_per_gDW_per_hr"/>
		<parameter id="UPPER_BOUND" value="1000.0" name="mmol_per_gDW_per_hr"/>
		<parameter id="OBJECTIVE_COEFFICIENT" value="0"/>
		<parameter id="FLUX_VALUE" value="0.0" name="mmol_per_gDW_per_hr"/>
	</listOfParameters>
</kineticLaw>
</reaction>
<reaction id="R_rxn04744_c0" name="R06935_c0" reversible="true">
<notes>
<html:p>GENE_ASSOCIATION:"fig|190974.3.peg.746"</html:p>
<html:p>PROTEIN_ASSOCIATION:"fig|190974.3.peg.746"</html:p>
</notes>
<listOfReactants>
<speciesReference species="M_cpd00001_c0" stoichiometry="1"/>
<speciesReference species="M_cpd00003_c0" stoichiometry="1"/>
<speciesReference species="M_cpd09811_c0" stoichiometry="1"/>
</listOfReactants>
<listOfProducts>
<speciesReference species="M_cpd00004_c0" stoichiometry="1"/>
<speciesReference species="M_cpd00067_c0" stoichiometry="2"/>
<speciesReference species="M_cpd09812_c0" stoichiometry="1"/>
</listOfProducts>
<kineticLaw>
	<math xmlns="http://www.w3.org/1998/Math/MathML">
		<ci> FLUX_VALUE </ci>
	</math>
	<listOfParameters>
		<parameter id="LOWER_BOUND" value="-1000.0" name="mmol_per_gDW_per_hr"/>
		<parameter id="UPPER_BOUND" value="1000.0" name="mmol_per_gDW_per_hr"/>
		<parameter id="OBJECTIVE_COEFFICIENT" value="0"/>
		<parameter id="FLUX_VALUE" value="0.0" name="mmol_per_gDW_per_hr"/>
	</listOfParameters>
</kineticLaw>
</reaction>
<reaction id="R_rxn04750_c0" name="(S)-3-hydroxyacyl-CoA:NAD+ oxidoreductase_c0" reversible="true">
<notes>
<html:p>GENE_ASSOCIATION:"((Unknown and fig|190974.3.peg.775) or fig|190974.3.peg.775)"</html:p>
<html:p>PROTEIN_ASSOCIATION:"((Unknown and fig|190974.3.peg.775) or fig|190974.3.peg.775)"</html:p>
</notes>
<listOfReactants>
<speciesReference species="M_cpd00003_c0" stoichiometry="1"/>
<speciesReference species="M_cpd00067_c0" stoichiometry="4"/>
<speciesReference species="M_cpd09844_c0" stoichiometry="1"/>
</listOfReactants>
<listOfProducts>
<speciesReference species="M_cpd00004_c0" stoichiometry="1"/>
<speciesReference species="M_cpd01507_c0" stoichiometry="1"/>
</listOfProducts>
<kineticLaw>
	<math xmlns="http://www.w3.org/1998/Math/MathML">
		<ci> FLUX_VALUE </ci>
	</math>
	<listOfParameters>
		<parameter id="LOWER_BOUND" value="-1000.0" name="mmol_per_gDW_per_hr"/>
		<parameter id="UPPER_BOUND" value="1000.0" name="mmol_per_gDW_per_hr"/>
		<parameter id="OBJECTIVE_COEFFICIENT" value="0"/>
		<parameter id="FLUX_VALUE" value="0.0" name="mmol_per_gDW_per_hr"/>
	</listOfParameters>
</kineticLaw>
</reaction>
<reaction id="R_rxn04794_c0" name="propanoyl-CoA:formate C-propanoyltransferase" reversible="true">
<notes>
<html:p>GENE_ASSOCIATION:""</html:p>
<html:p>PROTEIN_ASSOCIATION:""</html:p>
</notes>
<listOfReactants>
<speciesReference species="M_cpd00010_c0" stoichiometry="1"/>
<speciesReference species="M_cpd00094_c0" stoichiometry="1"/>
</listOfReactants>
<listOfProducts>
<speciesReference species="M_cpd00047_c0" stoichiometry="1"/>
<speciesReference species="M_cpd00086_c0" stoichiometry="1"/>
</listOfProducts>
<kineticLaw>
	<math xmlns="http://www.w3.org/1998/Math/MathML">
		<ci> FLUX_VALUE </ci>
	</math>
	<listOfParameters>
		<parameter id="LOWER_BOUND" value="-1000.0" name="mmol_per_gDW_per_hr"/>
		<parameter id="UPPER_BOUND" value="1000.0" name="mmol_per_gDW_per_hr"/>
		<parameter id="OBJECTIVE_COEFFICIENT" value="0"/>
		<parameter id="FLUX_VALUE" value="0.0" name="mmol_per_gDW_per_hr"/>
	</listOfParameters>
</kineticLaw>
</reaction>
<reaction id="R_rxn05005_c0" name="S-adenosyl-L-methionine:uroporphyrinogen-III C-methyltransferase_c0" reversible="true">
<notes>
<html:p>GENE_ASSOCIATION:"fig|190974.3.peg.1092"</html:p>
<html:p>PROTEIN_ASSOCIATION:"fig|190974.3.peg.1092"</html:p>
</notes>
<listOfReactants>
<speciesReference species="M_cpd00017_c0" stoichiometry="1"/>
<speciesReference species="M_cpd00774_c0" stoichiometry="1"/>
</listOfReactants>
<listOfProducts>
<speciesReference species="M_cpd00019_c0" stoichiometry="1"/>
<speciesReference species="M_cpd00067_c0" stoichiometry="1"/>
<speciesReference species="M_cpd11206_c0" stoichiometry="1"/>
</listOfProducts>
<kineticLaw>
	<math xmlns="http://www.w3.org/1998/Math/MathML">
		<ci> FLUX_VALUE </ci>
	</math>
	<listOfParameters>
		<parameter id="LOWER_BOUND" value="-1000.0" name="mmol_per_gDW_per_hr"/>
		<parameter id="UPPER_BOUND" value="1000.0" name="mmol_per_gDW_per_hr"/>
		<parameter id="OBJECTIVE_COEFFICIENT" value="0"/>
		<parameter id="FLUX_VALUE" value="0.0" name="mmol_per_gDW_per_hr"/>
	</listOfParameters>
</kineticLaw>
</reaction>
<reaction id="R_rxn05006_c0" name="S-adenosyl-L-methionine:precorrin-1 C-methyltransferase_c0" reversible="true">
<notes>
<html:p>GENE_ASSOCIATION:"fig|190974.3.peg.1092"</html:p>
<html:p>PROTEIN_ASSOCIATION:"fig|190974.3.peg.1092"</html:p>
</notes>
<listOfReactants>
<speciesReference species="M_cpd00017_c0" stoichiometry="1"/>
<speciesReference species="M_cpd11206_c0" stoichiometry="1"/>
</listOfReactants>
<listOfProducts>
<speciesReference species="M_cpd00019_c0" stoichiometry="1"/>
<speciesReference species="M_cpd01620_c0" stoichiometry="1"/>
</listOfProducts>
<kineticLaw>
	<math xmlns="http://www.w3.org/1998/Math/MathML">
		<ci> FLUX_VALUE </ci>
	</math>
	<listOfParameters>
		<parameter id="LOWER_BOUND" value="-1000.0" name="mmol_per_gDW_per_hr"/>
		<parameter id="UPPER_BOUND" value="1000.0" name="mmol_per_gDW_per_hr"/>
		<parameter id="OBJECTIVE_COEFFICIENT" value="0"/>
		<parameter id="FLUX_VALUE" value="0.0" name="mmol_per_gDW_per_hr"/>
	</listOfParameters>
</kineticLaw>
</reaction>
<reaction id="R_rxn05029_c0" name="ATP:cobinamide Cobeta-adenosyltransferase_c0" reversible="false">
<notes>
<html:p>GENE_ASSOCIATION:"Unknown"</html:p>
<html:p>PROTEIN_ASSOCIATION:"Unknown"</html:p>
</notes>
<listOfReactants>
<speciesReference species="M_cpd00002_c0" stoichiometry="1"/>
<speciesReference species="M_cpd00067_c0" stoichiometry="1"/>
<speciesReference species="M_cpd03422_c0" stoichiometry="1"/>
</listOfReactants>
<listOfProducts>
<speciesReference species="M_cpd00421_c0" stoichiometry="1"/>
<speciesReference species="M_cpd03918_c0" stoichiometry="1"/>
</listOfProducts>
<kineticLaw>
	<math xmlns="http://www.w3.org/1998/Math/MathML">
		<ci> FLUX_VALUE </ci>
	</math>
	<listOfParameters>
		<parameter id="LOWER_BOUND" value="0.0" name="mmol_per_gDW_per_hr"/>
		<parameter id="UPPER_BOUND" value="1000.0" name="mmol_per_gDW_per_hr"/>
		<parameter id="OBJECTIVE_COEFFICIENT" value="0"/>
		<parameter id="FLUX_VALUE" value="0.0" name="mmol_per_gDW_per_hr"/>
	</listOfParameters>
</kineticLaw>
</reaction>
<reaction id="R_rxn05040_c0" name="D-ribulose 5-phosphate formate-lyase (L-3,4-dihydroxybutan-2-one 4-phosphate-forming)_c0" reversible="false">
<notes>
<html:p>GENE_ASSOCIATION:"(Unknown and fig|190974.3.peg.1329)"</html:p>
<html:p>PROTEIN_ASSOCIATION:"(Unknown and fig|190974.3.peg.1329)"</html:p>
</notes>
<listOfReactants>
<speciesReference species="M_cpd00171_c0" stoichiometry="1"/>
</listOfReactants>
<listOfProducts>
<speciesReference species="M_cpd00047_c0" stoichiometry="1"/>
<speciesReference species="M_cpd00067_c0" stoichiometry="1"/>
<speciesReference species="M_cpd11225_c0" stoichiometry="1"/>
</listOfProducts>
<kineticLaw>
	<math xmlns="http://www.w3.org/1998/Math/MathML">
		<ci> FLUX_VALUE </ci>
	</math>
	<listOfParameters>
		<parameter id="LOWER_BOUND" value="0.0" name="mmol_per_gDW_per_hr"/>
		<parameter id="UPPER_BOUND" value="1000.0" name="mmol_per_gDW_per_hr"/>
		<parameter id="OBJECTIVE_COEFFICIENT" value="0"/>
		<parameter id="FLUX_VALUE" value="0.0" name="mmol_per_gDW_per_hr"/>
	</listOfParameters>
</kineticLaw>
</reaction>
<reaction id="R_rxn05054_c0" name="adenosylcobyric acid:(R)-1-aminopropan-2-ol ligase (ADP-forming)_c0" reversible="true">
<notes>
<html:p>GENE_ASSOCIATION:"fig|190974.3.peg.1319"</html:p>
<html:p>PROTEIN_ASSOCIATION:"fig|190974.3.peg.1319"</html:p>
</notes>
<listOfReactants>
<speciesReference species="M_cpd00002_c0" stoichiometry="1"/>
<speciesReference species="M_cpd02039_c0" stoichiometry="1"/>
<speciesReference species="M_cpd03917_c0" stoichiometry="1"/>
</listOfReactants>
<listOfProducts>
<speciesReference species="M_cpd00008_c0" stoichiometry="1"/>
<speciesReference species="M_cpd00009_c0" stoichiometry="1"/>
<speciesReference species="M_cpd00067_c0" stoichiometry="1"/>
<speciesReference species="M_cpd03918_c0" stoichiometry="1"/>
</listOfProducts>
<kineticLaw>
	<math xmlns="http://www.w3.org/1998/Math/MathML">
		<ci> FLUX_VALUE </ci>
	</math>
	<listOfParameters>
		<parameter id="LOWER_BOUND" value="-1000.0" name="mmol_per_gDW_per_hr"/>
		<parameter id="UPPER_BOUND" value="1000.0" name="mmol_per_gDW_per_hr"/>
		<parameter id="OBJECTIVE_COEFFICIENT" value="0"/>
		<parameter id="FLUX_VALUE" value="0.0" name="mmol_per_gDW_per_hr"/>
	</listOfParameters>
</kineticLaw>
</reaction>
<reaction id="R_rxn05059_c0" name="dCTP aminohydrolase (dUMP-forming)_c0" reversible="false">
<notes>
<html:p>GENE_ASSOCIATION:"Unknown"</html:p>
<html:p>PROTEIN_ASSOCIATION:"Unknown"</html:p>
</notes>
<listOfReactants>
<speciesReference species="M_cpd00012_c0" stoichiometry="1"/>
<speciesReference species="M_cpd00013_c0" stoichiometry="1"/>
<speciesReference species="M_cpd00067_c0" stoichiometry="1"/>
<speciesReference species="M_cpd00299_c0" stoichiometry="1"/>
</listOfReactants>
<listOfProducts>
<speciesReference species="M_cpd00001_c0" stoichiometry="2"/>
<speciesReference species="M_cpd00356_c0" stoichiometry="1"/>
</listOfProducts>
<kineticLaw>
	<math xmlns="http://www.w3.org/1998/Math/MathML">
		<ci> FLUX_VALUE </ci>
	</math>
	<listOfParameters>
		<parameter id="LOWER_BOUND" value="0.0" name="mmol_per_gDW_per_hr"/>
		<parameter id="UPPER_BOUND" value="1000.0" name="mmol_per_gDW_per_hr"/>
		<parameter id="OBJECTIVE_COEFFICIENT" value="0"/>
		<parameter id="FLUX_VALUE" value="0.0" name="mmol_per_gDW_per_hr"/>
	</listOfParameters>
</kineticLaw>
</reaction>
<reaction id="R_rxn05116_c0" name="R07406" reversible="false">
<notes>
<html:p>GENE_ASSOCIATION:""</html:p>
<html:p>PROTEIN_ASSOCIATION:""</html:p>
</notes>
<listOfReactants>
<speciesReference species="M_cpd00067_c0" stoichiometry="1"/>
<speciesReference species="M_cpd04539_c0" stoichiometry="1"/>
</listOfReactants>
<listOfProducts>
<speciesReference species="M_cpd00011_c0" stoichiometry="1"/>
<speciesReference species="M_cpd08449_c0" stoichiometry="1"/>
</listOfProducts>
<kineticLaw>
	<math xmlns="http://www.w3.org/1998/Math/MathML">
		<ci> FLUX_VALUE </ci>
	</math>
	<listOfParameters>
		<parameter id="LOWER_BOUND" value="0.0" name="mmol_per_gDW_per_hr"/>
		<parameter id="UPPER_BOUND" value="1000.0" name="mmol_per_gDW_per_hr"/>
		<parameter id="OBJECTIVE_COEFFICIENT" value="0"/>
		<parameter id="FLUX_VALUE" value="0.0" name="mmol_per_gDW_per_hr"/>
	</listOfParameters>
</kineticLaw>
</reaction>
<reaction id="R_rxn05117_c0" name="L-aspartate:NADP+ oxidoreductase (deaminating)_c0" reversible="false">
<notes>
<html:p>GENE_ASSOCIATION:"fig|190974.3.peg.1243"</html:p>
<html:p>PROTEIN_ASSOCIATION:"fig|190974.3.peg.1243"</html:p>
</notes>
<listOfReactants>
<speciesReference species="M_cpd00006_c0" stoichiometry="1"/>
<speciesReference species="M_cpd00041_c0" stoichiometry="1"/>
</listOfReactants>
<listOfProducts>
<speciesReference species="M_cpd00005_c0" stoichiometry="1"/>
<speciesReference species="M_cpd00067_c0" stoichiometry="2"/>
<speciesReference species="M_cpd03470_c0" stoichiometry="1"/>
</listOfProducts>
<kineticLaw>
	<math xmlns="http://www.w3.org/1998/Math/MathML">
		<ci> FLUX_VALUE </ci>
	</math>
	<listOfParameters>
		<parameter id="LOWER_BOUND" value="0.0" name="mmol_per_gDW_per_hr"/>
		<parameter id="UPPER_BOUND" value="1000.0" name="mmol_per_gDW_per_hr"/>
		<parameter id="OBJECTIVE_COEFFICIENT" value="0"/>
		<parameter id="FLUX_VALUE" value="0.0" name="mmol_per_gDW_per_hr"/>
	</listOfParameters>
</kineticLaw>
</reaction>
<reaction id="R_rxn05119_c0" name="L-aspartate:NAD+ oxidoreductase (deaminating)_c0" reversible="false">
<notes>
<html:p>GENE_ASSOCIATION:"fig|190974.3.peg.1243"</html:p>
<html:p>PROTEIN_ASSOCIATION:"fig|190974.3.peg.1243"</html:p>
</notes>
<listOfReactants>
<speciesReference species="M_cpd00003_c0" stoichiometry="1"/>
<speciesReference species="M_cpd00041_c0" stoichiometry="1"/>
</listOfReactants>
<listOfProducts>
<speciesReference species="M_cpd00004_c0" stoichiometry="1"/>
<speciesReference species="M_cpd00067_c0" stoichiometry="2"/>
<speciesReference species="M_cpd03470_c0" stoichiometry="1"/>
</listOfProducts>
<kineticLaw>
	<math xmlns="http://www.w3.org/1998/Math/MathML">
		<ci> FLUX_VALUE </ci>
	</math>
	<listOfParameters>
		<parameter id="LOWER_BOUND" value="0.0" name="mmol_per_gDW_per_hr"/>
		<parameter id="UPPER_BOUND" value="1000.0" name="mmol_per_gDW_per_hr"/>
		<parameter id="OBJECTIVE_COEFFICIENT" value="0"/>
		<parameter id="FLUX_VALUE" value="0.0" name="mmol_per_gDW_per_hr"/>
	</listOfParameters>
</kineticLaw>
</reaction>
<reaction id="R_rxn05126_c0" name="R07417_c0" reversible="false">
<notes>
<html:p>GENE_ASSOCIATION:"fig|190974.3.peg.746"</html:p>
<html:p>PROTEIN_ASSOCIATION:"fig|190974.3.peg.746"</html:p>
</notes>
<listOfReactants>
<speciesReference species="M_cpd00001_c0" stoichiometry="1"/>
<speciesReference species="M_cpd00003_c0" stoichiometry="1"/>
<speciesReference species="M_cpd11341_c0" stoichiometry="1"/>
</listOfReactants>
<listOfProducts>
<speciesReference species="M_cpd00004_c0" stoichiometry="1"/>
<speciesReference species="M_cpd00067_c0" stoichiometry="2"/>
<speciesReference species="M_cpd11408_c0" stoichiometry="1"/>
</listOfProducts>
<kineticLaw>
	<math xmlns="http://www.w3.org/1998/Math/MathML">
		<ci> FLUX_VALUE </ci>
	</math>
	<listOfParameters>
		<parameter id="LOWER_BOUND" value="0.0" name="mmol_per_gDW_per_hr"/>
		<parameter id="UPPER_BOUND" value="1000.0" name="mmol_per_gDW_per_hr"/>
		<parameter id="OBJECTIVE_COEFFICIENT" value="0"/>
		<parameter id="FLUX_VALUE" value="0.0" name="mmol_per_gDW_per_hr"/>
	</listOfParameters>
</kineticLaw>
</reaction>
<reaction id="R_rxn05127_c0" name="R07418_c0" reversible="false">
<notes>
<html:p>GENE_ASSOCIATION:"fig|190974.3.peg.746"</html:p>
<html:p>PROTEIN_ASSOCIATION:"fig|190974.3.peg.746"</html:p>
</notes>
<listOfReactants>
<speciesReference species="M_cpd00001_c0" stoichiometry="1"/>
<speciesReference species="M_cpd00006_c0" stoichiometry="1"/>
<speciesReference species="M_cpd11341_c0" stoichiometry="1"/>
</listOfReactants>
<listOfProducts>
<speciesReference species="M_cpd00005_c0" stoichiometry="1"/>
<speciesReference species="M_cpd00067_c0" stoichiometry="2"/>
<speciesReference species="M_cpd11408_c0" stoichiometry="1"/>
</listOfProducts>
<kineticLaw>
	<math xmlns="http://www.w3.org/1998/Math/MathML">
		<ci> FLUX_VALUE </ci>
	</math>
	<listOfParameters>
		<parameter id="LOWER_BOUND" value="0.0" name="mmol_per_gDW_per_hr"/>
		<parameter id="UPPER_BOUND" value="1000.0" name="mmol_per_gDW_per_hr"/>
		<parameter id="OBJECTIVE_COEFFICIENT" value="0"/>
		<parameter id="FLUX_VALUE" value="0.0" name="mmol_per_gDW_per_hr"/>
	</listOfParameters>
</kineticLaw>
</reaction>
<reaction id="R_rxn05142_c0" name="sinapoyl aldehyde:NAD oxidoreductase_c0" reversible="true">
<notes>
<html:p>GENE_ASSOCIATION:"fig|190974.3.peg.1616"</html:p>
<html:p>PROTEIN_ASSOCIATION:"fig|190974.3.peg.1616"</html:p>
</notes>
<listOfReactants>
<speciesReference species="M_cpd00001_c0" stoichiometry="1"/>
<speciesReference species="M_cpd00003_c0" stoichiometry="1"/>
<speciesReference species="M_cpd03333_c0" stoichiometry="1"/>
</listOfReactants>
<listOfProducts>
<speciesReference species="M_cpd00004_c0" stoichiometry="1"/>
<speciesReference species="M_cpd00067_c0" stoichiometry="2"/>
<speciesReference species="M_cpd00373_c0" stoichiometry="1"/>
</listOfProducts>
<kineticLaw>
	<math xmlns="http://www.w3.org/1998/Math/MathML">
		<ci> FLUX_VALUE </ci>
	</math>
	<listOfParameters>
		<parameter id="LOWER_BOUND" value="-1000.0" name="mmol_per_gDW_per_hr"/>
		<parameter id="UPPER_BOUND" value="1000.0" name="mmol_per_gDW_per_hr"/>
		<parameter id="OBJECTIVE_COEFFICIENT" value="0"/>
		<parameter id="FLUX_VALUE" value="0.0" name="mmol_per_gDW_per_hr"/>
	</listOfParameters>
</kineticLaw>
</reaction>
<reaction id="R_rxn05143_c0" name="sinapoyl aldehyde:NADP oxidoreductase_c0" reversible="true">
<notes>
<html:p>GENE_ASSOCIATION:"fig|190974.3.peg.1616"</html:p>
<html:p>PROTEIN_ASSOCIATION:"fig|190974.3.peg.1616"</html:p>
</notes>
<listOfReactants>
<speciesReference species="M_cpd00001_c0" stoichiometry="1"/>
<speciesReference species="M_cpd00006_c0" stoichiometry="1"/>
<speciesReference species="M_cpd03333_c0" stoichiometry="1"/>
</listOfReactants>
<listOfProducts>
<speciesReference species="M_cpd00005_c0" stoichiometry="1"/>
<speciesReference species="M_cpd00067_c0" stoichiometry="2"/>
<speciesReference species="M_cpd00373_c0" stoichiometry="1"/>
</listOfProducts>
<kineticLaw>
	<math xmlns="http://www.w3.org/1998/Math/MathML">
		<ci> FLUX_VALUE </ci>
	</math>
	<listOfParameters>
		<parameter id="LOWER_BOUND" value="-1000.0" name="mmol_per_gDW_per_hr"/>
		<parameter id="UPPER_BOUND" value="1000.0" name="mmol_per_gDW_per_hr"/>
		<parameter id="OBJECTIVE_COEFFICIENT" value="0"/>
		<parameter id="FLUX_VALUE" value="0.0" name="mmol_per_gDW_per_hr"/>
	</listOfParameters>
</kineticLaw>
</reaction>
<reaction id="R_rxn05145_c0" name="phosphate-transporting ATPase_c0" reversible="true">
<notes>
<html:p>GENE_ASSOCIATION:"(fig|190974.3.peg.479 and fig|190974.3.peg.478 and fig|190974.3.peg.477 and fig|190974.3.peg.480)"</html:p>
<html:p>PROTEIN_ASSOCIATION:"(fig|190974.3.peg.479 and fig|190974.3.peg.478 and fig|190974.3.peg.477 and fig|190974.3.peg.480)"</html:p>
</notes>
<listOfReactants>
<speciesReference species="M_cpd00001_c0" stoichiometry="1"/>
<speciesReference species="M_cpd00002_c0" stoichiometry="1"/>
<speciesReference species="M_cpd00009_e0" stoichiometry="1"/>
</listOfReactants>
<listOfProducts>
<speciesReference species="M_cpd00008_c0" stoichiometry="1"/>
<speciesReference species="M_cpd00009_c0" stoichiometry="2"/>
<speciesReference species="M_cpd00067_c0" stoichiometry="1"/>
</listOfProducts>
<kineticLaw>
	<math xmlns="http://www.w3.org/1998/Math/MathML">
		<ci> FLUX_VALUE </ci>
	</math>
	<listOfParameters>
		<parameter id="LOWER_BOUND" value="-1000.0" name="mmol_per_gDW_per_hr"/>
		<parameter id="UPPER_BOUND" value="1000.0" name="mmol_per_gDW_per_hr"/>
		<parameter id="OBJECTIVE_COEFFICIENT" value="0"/>
		<parameter id="FLUX_VALUE" value="0.0" name="mmol_per_gDW_per_hr"/>
	</listOfParameters>
</kineticLaw>
</reaction>
<reaction id="R_rxn05148_c0" name="Heme transport via ABC system_c0" reversible="false">
<notes>
<html:p>GENE_ASSOCIATION:"Unknown"</html:p>
<html:p>PROTEIN_ASSOCIATION:"Unknown"</html:p>
</notes>
<listOfReactants>
<speciesReference species="M_cpd00001_c0" stoichiometry="1"/>
<speciesReference species="M_cpd00002_c0" stoichiometry="1"/>
<speciesReference species="M_cpd00028_e0" stoichiometry="1"/>
</listOfReactants>
<listOfProducts>
<speciesReference species="M_cpd00008_c0" stoichiometry="1"/>
<speciesReference species="M_cpd00009_c0" stoichiometry="1"/>
<speciesReference species="M_cpd00028_c0" stoichiometry="1"/>
<speciesReference species="M_cpd00067_c0" stoichiometry="1"/>
</listOfProducts>
<kineticLaw>
	<math xmlns="http://www.w3.org/1998/Math/MathML">
		<ci> FLUX_VALUE </ci>
	</math>
	<listOfParameters>
		<parameter id="LOWER_BOUND" value="0.0" name="mmol_per_gDW_per_hr"/>
		<parameter id="UPPER_BOUND" value="1000.0" name="mmol_per_gDW_per_hr"/>
		<parameter id="OBJECTIVE_COEFFICIENT" value="0"/>
		<parameter id="FLUX_VALUE" value="0.0" name="mmol_per_gDW_per_hr"/>
	</listOfParameters>
</kineticLaw>
</reaction>
<reaction id="R_rxn05155_c0" name="ATP phosphohydrolase (polar-amino-acid-importing)_c0" reversible="false">
<notes>
<html:p>GENE_ASSOCIATION:"fig|190974.3.peg.423"</html:p>
<html:p>PROTEIN_ASSOCIATION:"fig|190974.3.peg.423"</html:p>
</notes>
<listOfReactants>
<speciesReference species="M_cpd00001_c0" stoichiometry="1"/>
<speciesReference species="M_cpd00002_c0" stoichiometry="1"/>
<speciesReference species="M_cpd00053_e0" stoichiometry="1"/>
</listOfReactants>
<listOfProducts>
<speciesReference species="M_cpd00008_c0" stoichiometry="1"/>
<speciesReference species="M_cpd00009_c0" stoichiometry="1"/>
<speciesReference species="M_cpd00053_c0" stoichiometry="1"/>
<speciesReference species="M_cpd00067_c0" stoichiometry="1"/>
</listOfProducts>
<kineticLaw>
	<math xmlns="http://www.w3.org/1998/Math/MathML">
		<ci> FLUX_VALUE </ci>
	</math>
	<listOfParameters>
		<parameter id="LOWER_BOUND" value="0.0" name="mmol_per_gDW_per_hr"/>
		<parameter id="UPPER_BOUND" value="1000.0" name="mmol_per_gDW_per_hr"/>
		<parameter id="OBJECTIVE_COEFFICIENT" value="0"/>
		<parameter id="FLUX_VALUE" value="0.0" name="mmol_per_gDW_per_hr"/>
	</listOfParameters>
</kineticLaw>
</reaction>
<reaction id="R_rxn05175_c0" name="spermidine transport via ABC system_c0" reversible="false">
<notes>
<html:p>GENE_ASSOCIATION:"Unknown"</html:p>
<html:p>PROTEIN_ASSOCIATION:"Unknown"</html:p>
</notes>
<listOfReactants>
<speciesReference species="M_cpd00001_c0" stoichiometry="1"/>
<speciesReference species="M_cpd00002_c0" stoichiometry="1"/>
<speciesReference species="M_cpd00264_e0" stoichiometry="1"/>
</listOfReactants>
<listOfProducts>
<speciesReference species="M_cpd00008_c0" stoichiometry="1"/>
<speciesReference species="M_cpd00009_c0" stoichiometry="1"/>
<speciesReference species="M_cpd00067_c0" stoichiometry="1"/>
<speciesReference species="M_cpd00264_c0" stoichiometry="1"/>
</listOfProducts>
<kineticLaw>
	<math xmlns="http://www.w3.org/1998/Math/MathML">
		<ci> FLUX_VALUE </ci>
	</math>
	<listOfParameters>
		<parameter id="LOWER_BOUND" value="0.0" name="mmol_per_gDW_per_hr"/>
		<parameter id="UPPER_BOUND" value="1000.0" name="mmol_per_gDW_per_hr"/>
		<parameter id="OBJECTIVE_COEFFICIENT" value="0"/>
		<parameter id="FLUX_VALUE" value="0.0" name="mmol_per_gDW_per_hr"/>
	</listOfParameters>
</kineticLaw>
</reaction>
<reaction id="R_rxn05176_c0" name="thiosulfate transport via ABC system" reversible="false">
<notes>
<html:p>GENE_ASSOCIATION:""</html:p>
<html:p>PROTEIN_ASSOCIATION:""</html:p>
</notes>
<listOfReactants>
<speciesReference species="M_cpd00001_c0" stoichiometry="1"/>
<speciesReference species="M_cpd00002_c0" stoichiometry="1"/>
<speciesReference species="M_cpd00268_e0" stoichiometry="1"/>
</listOfReactants>
<listOfProducts>
<speciesReference species="M_cpd00008_c0" stoichiometry="1"/>
<speciesReference species="M_cpd00009_c0" stoichiometry="1"/>
<speciesReference species="M_cpd00067_c0" stoichiometry="1"/>
<speciesReference species="M_cpd00268_c0" stoichiometry="1"/>
</listOfProducts>
<kineticLaw>
	<math xmlns="http://www.w3.org/1998/Math/MathML">
		<ci> FLUX_VALUE </ci>
	</math>
	<listOfParameters>
		<parameter id="LOWER_BOUND" value="0.0" name="mmol_per_gDW_per_hr"/>
		<parameter id="UPPER_BOUND" value="1000.0" name="mmol_per_gDW_per_hr"/>
		<parameter id="OBJECTIVE_COEFFICIENT" value="0"/>
		<parameter id="FLUX_VALUE" value="0.0" name="mmol_per_gDW_per_hr"/>
	</listOfParameters>
</kineticLaw>
</reaction>
<reaction id="R_rxn05195_c0" name="ATP phosphohydrolase (ferric-ion-transporting)_c0" reversible="false">
<notes>
<html:p>GENE_ASSOCIATION:"Unknown"</html:p>
<html:p>PROTEIN_ASSOCIATION:"Unknown"</html:p>
</notes>
<listOfReactants>
<speciesReference species="M_cpd00001_c0" stoichiometry="1"/>
<speciesReference species="M_cpd00002_c0" stoichiometry="1"/>
<speciesReference species="M_cpd10516_e0" stoichiometry="1"/>
</listOfReactants>
<listOfProducts>
<speciesReference species="M_cpd00008_c0" stoichiometry="1"/>
<speciesReference species="M_cpd00009_c0" stoichiometry="1"/>
<speciesReference species="M_cpd00067_c0" stoichiometry="1"/>
<speciesReference species="M_cpd10516_c0" stoichiometry="1"/>
</listOfProducts>
<kineticLaw>
	<math xmlns="http://www.w3.org/1998/Math/MathML">
		<ci> FLUX_VALUE </ci>
	</math>
	<listOfParameters>
		<parameter id="LOWER_BOUND" value="0.0" name="mmol_per_gDW_per_hr"/>
		<parameter id="UPPER_BOUND" value="1000.0" name="mmol_per_gDW_per_hr"/>
		<parameter id="OBJECTIVE_COEFFICIENT" value="0"/>
		<parameter id="FLUX_VALUE" value="0.0" name="mmol_per_gDW_per_hr"/>
	</listOfParameters>
</kineticLaw>
</reaction>
<reaction id="R_rxn05197_c0" name="Uracil permease_c0" reversible="true">
<notes>
<html:p>GENE_ASSOCIATION:"fig|190974.3.peg.1023"</html:p>
<html:p>PROTEIN_ASSOCIATION:"fig|190974.3.peg.1023"</html:p>
</notes>
<listOfReactants>
<speciesReference species="M_cpd00067_e0" stoichiometry="1"/>
<speciesReference species="M_cpd00092_e0" stoichiometry="1"/>
</listOfReactants>
<listOfProducts>
<speciesReference species="M_cpd00067_c0" stoichiometry="1"/>
<speciesReference species="M_cpd00092_c0" stoichiometry="1"/>
</listOfProducts>
<kineticLaw>
	<math xmlns="http://www.w3.org/1998/Math/MathML">
		<ci> FLUX_VALUE </ci>
	</math>
	<listOfParameters>
		<parameter id="LOWER_BOUND" value="-1000.0" name="mmol_per_gDW_per_hr"/>
		<parameter id="UPPER_BOUND" value="1000.0" name="mmol_per_gDW_per_hr"/>
		<parameter id="OBJECTIVE_COEFFICIENT" value="0"/>
		<parameter id="FLUX_VALUE" value="0.0" name="mmol_per_gDW_per_hr"/>
	</listOfParameters>
</kineticLaw>
</reaction>
<reaction id="R_rxn05201_c0" name="TRANS-RXNBWI-115572.ce.maizeexp.HYPOXANTHINE_c0" reversible="true">
<notes>
<html:p>GENE_ASSOCIATION:"fig|190974.3.peg.360"</html:p>
<html:p>PROTEIN_ASSOCIATION:"fig|190974.3.peg.360"</html:p>
</notes>
<listOfReactants>
<speciesReference species="M_cpd00067_e0" stoichiometry="1"/>
<speciesReference species="M_cpd00226_e0" stoichiometry="1"/>
</listOfReactants>
<listOfProducts>
<speciesReference species="M_cpd00067_c0" stoichiometry="1"/>
<speciesReference species="M_cpd00226_c0" stoichiometry="1"/>
</listOfProducts>
<kineticLaw>
	<math xmlns="http://www.w3.org/1998/Math/MathML">
		<ci> FLUX_VALUE </ci>
	</math>
	<listOfParameters>
		<parameter id="LOWER_BOUND" value="-1000.0" name="mmol_per_gDW_per_hr"/>
		<parameter id="UPPER_BOUND" value="1000.0" name="mmol_per_gDW_per_hr"/>
		<parameter id="OBJECTIVE_COEFFICIENT" value="0"/>
		<parameter id="FLUX_VALUE" value="0.0" name="mmol_per_gDW_per_hr"/>
	</listOfParameters>
</kineticLaw>
</reaction>
<reaction id="R_rxn05209_c0" name="TRANS-RXNBWI-115525.ce.maizeexp.NA+_c0" reversible="true">
<notes>
<html:p>GENE_ASSOCIATION:"(fig|190974.3.peg.333 or (Unknown and fig|190974.3.peg.333))"</html:p>
<html:p>PROTEIN_ASSOCIATION:"(fig|190974.3.peg.333 or (Unknown and fig|190974.3.peg.333))"</html:p>
</notes>
<listOfReactants>
<speciesReference species="M_cpd00067_c0" stoichiometry="1"/>
<speciesReference species="M_cpd00971_e0" stoichiometry="1"/>
</listOfReactants>
<listOfProducts>
<speciesReference species="M_cpd00067_e0" stoichiometry="1"/>
<speciesReference species="M_cpd00971_c0" stoichiometry="1"/>
</listOfProducts>
<kineticLaw>
	<math xmlns="http://www.w3.org/1998/Math/MathML">
		<ci> FLUX_VALUE </ci>
	</math>
	<listOfParameters>
		<parameter id="LOWER_BOUND" value="-1000.0" name="mmol_per_gDW_per_hr"/>
		<parameter id="UPPER_BOUND" value="1000.0" name="mmol_per_gDW_per_hr"/>
		<parameter id="OBJECTIVE_COEFFICIENT" value="0"/>
		<parameter id="FLUX_VALUE" value="0.0" name="mmol_per_gDW_per_hr"/>
	</listOfParameters>
</kineticLaw>
</reaction>
<reaction id="R_rxn05221_c0" name="Na+/Proline-L symporter_c0" reversible="true">
<notes>
<html:p>GENE_ASSOCIATION:"fig|190974.3.peg.1896"</html:p>
<html:p>PROTEIN_ASSOCIATION:"fig|190974.3.peg.1896"</html:p>
</notes>
<listOfReactants>
<speciesReference species="M_cpd00129_e0" stoichiometry="1"/>
<speciesReference species="M_cpd00971_e0" stoichiometry="1"/>
</listOfReactants>
<listOfProducts>
<speciesReference species="M_cpd00129_c0" stoichiometry="1"/>
<speciesReference species="M_cpd00971_c0" stoichiometry="1"/>
</listOfProducts>
<kineticLaw>
	<math xmlns="http://www.w3.org/1998/Math/MathML">
		<ci> FLUX_VALUE </ci>
	</math>
	<listOfParameters>
		<parameter id="LOWER_BOUND" value="-1000.0" name="mmol_per_gDW_per_hr"/>
		<parameter id="UPPER_BOUND" value="1000.0" name="mmol_per_gDW_per_hr"/>
		<parameter id="OBJECTIVE_COEFFICIENT" value="0"/>
		<parameter id="FLUX_VALUE" value="0.0" name="mmol_per_gDW_per_hr"/>
	</listOfParameters>
</kineticLaw>
</reaction>
<reaction id="R_rxn05223_c0" name="Biotin ABC transporter_c0" reversible="false">
<notes>
<html:p>GENE_ASSOCIATION:"fig|190974.3.peg.1206"</html:p>
<html:p>PROTEIN_ASSOCIATION:"fig|190974.3.peg.1206"</html:p>
</notes>
<listOfReactants>
<speciesReference species="M_cpd00001_c0" stoichiometry="1"/>
<speciesReference species="M_cpd00002_c0" stoichiometry="1"/>
<speciesReference species="M_cpd00104_e0" stoichiometry="1"/>
</listOfReactants>
<listOfProducts>
<speciesReference species="M_cpd00008_c0" stoichiometry="1"/>
<speciesReference species="M_cpd00009_c0" stoichiometry="1"/>
<speciesReference species="M_cpd00067_c0" stoichiometry="1"/>
<speciesReference species="M_cpd00104_c0" stoichiometry="1"/>
</listOfProducts>
<kineticLaw>
	<math xmlns="http://www.w3.org/1998/Math/MathML">
		<ci> FLUX_VALUE </ci>
	</math>
	<listOfParameters>
		<parameter id="LOWER_BOUND" value="0.0" name="mmol_per_gDW_per_hr"/>
		<parameter id="UPPER_BOUND" value="1000.0" name="mmol_per_gDW_per_hr"/>
		<parameter id="OBJECTIVE_COEFFICIENT" value="0"/>
		<parameter id="FLUX_VALUE" value="0.0" name="mmol_per_gDW_per_hr"/>
	</listOfParameters>
</kineticLaw>
</reaction>
<reaction id="R_rxn05232_c0" name="2'-Deoxyadenosine 5'-triphosphate:oxydized-thioredoxin 2'-oxidoreductase_c0" reversible="false">
<notes>
<html:p>GENE_ASSOCIATION:"fig|190974.3.peg.1707"</html:p>
<html:p>PROTEIN_ASSOCIATION:"fig|190974.3.peg.1707"</html:p>
</notes>
<listOfReactants>
<speciesReference species="M_cpd00002_c0" stoichiometry="1"/>
<speciesReference species="M_cpd11421_c0" stoichiometry="1"/>
</listOfReactants>
<listOfProducts>
<speciesReference species="M_cpd00001_c0" stoichiometry="1"/>
<speciesReference species="M_cpd00115_c0" stoichiometry="1"/>
<speciesReference species="M_cpd11420_c0" stoichiometry="1"/>
</listOfProducts>
<kineticLaw>
	<math xmlns="http://www.w3.org/1998/Math/MathML">
		<ci> FLUX_VALUE </ci>
	</math>
	<listOfParameters>
		<parameter id="LOWER_BOUND" value="0.0" name="mmol_per_gDW_per_hr"/>
		<parameter id="UPPER_BOUND" value="1000.0" name="mmol_per_gDW_per_hr"/>
		<parameter id="OBJECTIVE_COEFFICIENT" value="0"/>
		<parameter id="FLUX_VALUE" value="0.0" name="mmol_per_gDW_per_hr"/>
	</listOfParameters>
</kineticLaw>
</reaction>
<reaction id="R_rxn05234_c0" name="2'-Deoxyguanosine 5'-triphosphate:oxydized-thioredoxin 2'-oxidoreductase_c0" reversible="false">
<notes>
<html:p>GENE_ASSOCIATION:"fig|190974.3.peg.1707"</html:p>
<html:p>PROTEIN_ASSOCIATION:"fig|190974.3.peg.1707"</html:p>
</notes>
<listOfReactants>
<speciesReference species="M_cpd00038_c0" stoichiometry="1"/>
<speciesReference species="M_cpd11421_c0" stoichiometry="1"/>
</listOfReactants>
<listOfProducts>
<speciesReference species="M_cpd00001_c0" stoichiometry="1"/>
<speciesReference species="M_cpd00241_c0" stoichiometry="1"/>
<speciesReference species="M_cpd11420_c0" stoichiometry="1"/>
</listOfProducts>
<kineticLaw>
	<math xmlns="http://www.w3.org/1998/Math/MathML">
		<ci> FLUX_VALUE </ci>
	</math>
	<listOfParameters>
		<parameter id="LOWER_BOUND" value="0.0" name="mmol_per_gDW_per_hr"/>
		<parameter id="UPPER_BOUND" value="1000.0" name="mmol_per_gDW_per_hr"/>
		<parameter id="OBJECTIVE_COEFFICIENT" value="0"/>
		<parameter id="FLUX_VALUE" value="0.0" name="mmol_per_gDW_per_hr"/>
	</listOfParameters>
</kineticLaw>
</reaction>
<reaction id="R_rxn05235_c0" name="2'-Deoxyuridine 5'-triphosphate:oxydized-thioredoxin 2'-oxidoreductase_c0" reversible="false">
<notes>
<html:p>GENE_ASSOCIATION:"fig|190974.3.peg.1707"</html:p>
<html:p>PROTEIN_ASSOCIATION:"fig|190974.3.peg.1707"</html:p>
</notes>
<listOfReactants>
<speciesReference species="M_cpd00052_c0" stoichiometry="1"/>
<speciesReference species="M_cpd11421_c0" stoichiometry="1"/>
</listOfReactants>
<listOfProducts>
<speciesReference species="M_cpd00001_c0" stoichiometry="1"/>
<speciesReference species="M_cpd00356_c0" stoichiometry="1"/>
<speciesReference species="M_cpd11420_c0" stoichiometry="1"/>
</listOfProducts>
<kineticLaw>
	<math xmlns="http://www.w3.org/1998/Math/MathML">
		<ci> FLUX_VALUE </ci>
	</math>
	<listOfParameters>
		<parameter id="LOWER_BOUND" value="0.0" name="mmol_per_gDW_per_hr"/>
		<parameter id="UPPER_BOUND" value="1000.0" name="mmol_per_gDW_per_hr"/>
		<parameter id="OBJECTIVE_COEFFICIENT" value="0"/>
		<parameter id="FLUX_VALUE" value="0.0" name="mmol_per_gDW_per_hr"/>
	</listOfParameters>
</kineticLaw>
</reaction>
<reaction id="R_rxn05236_c0" name="2'-Deoxyuridine 5'-triphosphate:oxydized-thioredoxin 2'-oxidoreductase_c0" reversible="false">
<notes>
<html:p>GENE_ASSOCIATION:"fig|190974.3.peg.1707"</html:p>
<html:p>PROTEIN_ASSOCIATION:"fig|190974.3.peg.1707"</html:p>
</notes>
<listOfReactants>
<speciesReference species="M_cpd00062_c0" stoichiometry="1"/>
<speciesReference species="M_cpd11421_c0" stoichiometry="1"/>
</listOfReactants>
<listOfProducts>
<speciesReference species="M_cpd00001_c0" stoichiometry="1"/>
<speciesReference species="M_cpd00358_c0" stoichiometry="1"/>
<speciesReference species="M_cpd11420_c0" stoichiometry="1"/>
</listOfProducts>
<kineticLaw>
	<math xmlns="http://www.w3.org/1998/Math/MathML">
		<ci> FLUX_VALUE </ci>
	</math>
	<listOfParameters>
		<parameter id="LOWER_BOUND" value="0.0" name="mmol_per_gDW_per_hr"/>
		<parameter id="UPPER_BOUND" value="1000.0" name="mmol_per_gDW_per_hr"/>
		<parameter id="OBJECTIVE_COEFFICIENT" value="0"/>
		<parameter id="FLUX_VALUE" value="0.0" name="mmol_per_gDW_per_hr"/>
	</listOfParameters>
</kineticLaw>
</reaction>
<reaction id="R_rxn05244_c0" name="TRANS-RXNBWI-115637.ce.maizeexp.ILE_c0" reversible="false">
<notes>
<html:p>GENE_ASSOCIATION:"Unknown"</html:p>
<html:p>PROTEIN_ASSOCIATION:"Unknown"</html:p>
</notes>
<listOfReactants>
<speciesReference species="M_cpd00067_e0" stoichiometry="1"/>
<speciesReference species="M_cpd00322_e0" stoichiometry="1"/>
</listOfReactants>
<listOfProducts>
<speciesReference species="M_cpd00067_c0" stoichiometry="1"/>
<speciesReference species="M_cpd00322_c0" stoichiometry="1"/>
</listOfProducts>
<kineticLaw>
	<math xmlns="http://www.w3.org/1998/Math/MathML">
		<ci> FLUX_VALUE </ci>
	</math>
	<listOfParameters>
		<parameter id="LOWER_BOUND" value="0.0" name="mmol_per_gDW_per_hr"/>
		<parameter id="UPPER_BOUND" value="1000.0" name="mmol_per_gDW_per_hr"/>
		<parameter id="OBJECTIVE_COEFFICIENT" value="0"/>
		<parameter id="FLUX_VALUE" value="0.0" name="mmol_per_gDW_per_hr"/>
	</listOfParameters>
</kineticLaw>
</reaction>
<reaction id="R_rxn05247_c0" name="FACOAL140(ISO)_c0" reversible="false">
<notes>
<html:p>GENE_ASSOCIATION:"(fig|190974.3.peg.460 or fig|190974.3.peg.1928)"</html:p>
<html:p>PROTEIN_ASSOCIATION:"(fig|190974.3.peg.460 or fig|190974.3.peg.1928)"</html:p>
</notes>
<listOfReactants>
<speciesReference species="M_cpd00002_c0" stoichiometry="1"/>
<speciesReference species="M_cpd00010_c0" stoichiometry="1"/>
<speciesReference species="M_cpd11430_c0" stoichiometry="1"/>
</listOfReactants>
<listOfProducts>
<speciesReference species="M_cpd00012_c0" stoichiometry="1"/>
<speciesReference species="M_cpd00018_c0" stoichiometry="1"/>
<speciesReference species="M_cpd11435_c0" stoichiometry="1"/>
</listOfProducts>
<kineticLaw>
	<math xmlns="http://www.w3.org/1998/Math/MathML">
		<ci> FLUX_VALUE </ci>
	</math>
	<listOfParameters>
		<parameter id="LOWER_BOUND" value="0.0" name="mmol_per_gDW_per_hr"/>
		<parameter id="UPPER_BOUND" value="1000.0" name="mmol_per_gDW_per_hr"/>
		<parameter id="OBJECTIVE_COEFFICIENT" value="0"/>
		<parameter id="FLUX_VALUE" value="0.0" name="mmol_per_gDW_per_hr"/>
	</listOfParameters>
</kineticLaw>
</reaction>
<reaction id="R_rxn05248_c0" name="FACOAL150(anteiso)_c0" reversible="false">
<notes>
<html:p>GENE_ASSOCIATION:"(fig|190974.3.peg.1928 or fig|190974.3.peg.460)"</html:p>
<html:p>PROTEIN_ASSOCIATION:"(fig|190974.3.peg.1928 or fig|190974.3.peg.460)"</html:p>
</notes>
<listOfReactants>
<speciesReference species="M_cpd00002_c0" stoichiometry="1"/>
<speciesReference species="M_cpd00010_c0" stoichiometry="1"/>
<speciesReference species="M_cpd11438_c0" stoichiometry="1"/>
</listOfReactants>
<listOfProducts>
<speciesReference species="M_cpd00012_c0" stoichiometry="1"/>
<speciesReference species="M_cpd00018_c0" stoichiometry="1"/>
<speciesReference species="M_cpd11439_c0" stoichiometry="1"/>
</listOfProducts>
<kineticLaw>
	<math xmlns="http://www.w3.org/1998/Math/MathML">
		<ci> FLUX_VALUE </ci>
	</math>
	<listOfParameters>
		<parameter id="LOWER_BOUND" value="0.0" name="mmol_per_gDW_per_hr"/>
		<parameter id="UPPER_BOUND" value="1000.0" name="mmol_per_gDW_per_hr"/>
		<parameter id="OBJECTIVE_COEFFICIENT" value="0"/>
		<parameter id="FLUX_VALUE" value="0.0" name="mmol_per_gDW_per_hr"/>
	</listOfParameters>
</kineticLaw>
</reaction>
<reaction id="R_rxn05249_c0" name="FACOAL150(ISO)_c0" reversible="false">
<notes>
<html:p>GENE_ASSOCIATION:"(fig|190974.3.peg.460 or fig|190974.3.peg.1928)"</html:p>
<html:p>PROTEIN_ASSOCIATION:"(fig|190974.3.peg.460 or fig|190974.3.peg.1928)"</html:p>
</notes>
<listOfReactants>
<speciesReference species="M_cpd00002_c0" stoichiometry="1"/>
<speciesReference species="M_cpd00010_c0" stoichiometry="1"/>
<speciesReference species="M_cpd11436_c0" stoichiometry="1"/>
</listOfReactants>
<listOfProducts>
<speciesReference species="M_cpd00012_c0" stoichiometry="1"/>
<speciesReference species="M_cpd00018_c0" stoichiometry="1"/>
<speciesReference species="M_cpd11437_c0" stoichiometry="1"/>
</listOfProducts>
<kineticLaw>
	<math xmlns="http://www.w3.org/1998/Math/MathML">
		<ci> FLUX_VALUE </ci>
	</math>
	<listOfParameters>
		<parameter id="LOWER_BOUND" value="0.0" name="mmol_per_gDW_per_hr"/>
		<parameter id="UPPER_BOUND" value="1000.0" name="mmol_per_gDW_per_hr"/>
		<parameter id="OBJECTIVE_COEFFICIENT" value="0"/>
		<parameter id="FLUX_VALUE" value="0.0" name="mmol_per_gDW_per_hr"/>
	</listOfParameters>
</kineticLaw>
</reaction>
<reaction id="R_rxn05250_c0" name="FACOAL160(ISO)_c0" reversible="false">
<notes>
<html:p>GENE_ASSOCIATION:"(fig|190974.3.peg.460 or fig|190974.3.peg.1928)"</html:p>
<html:p>PROTEIN_ASSOCIATION:"(fig|190974.3.peg.460 or fig|190974.3.peg.1928)"</html:p>
</notes>
<listOfReactants>
<speciesReference species="M_cpd00002_c0" stoichiometry="1"/>
<speciesReference species="M_cpd00010_c0" stoichiometry="1"/>
<speciesReference species="M_cpd11440_c0" stoichiometry="1"/>
</listOfReactants>
<listOfProducts>
<speciesReference species="M_cpd00012_c0" stoichiometry="1"/>
<speciesReference species="M_cpd00018_c0" stoichiometry="1"/>
<speciesReference species="M_cpd11441_c0" stoichiometry="1"/>
</listOfProducts>
<kineticLaw>
	<math xmlns="http://www.w3.org/1998/Math/MathML">
		<ci> FLUX_VALUE </ci>
	</math>
	<listOfParameters>
		<parameter id="LOWER_BOUND" value="0.0" name="mmol_per_gDW_per_hr"/>
		<parameter id="UPPER_BOUND" value="1000.0" name="mmol_per_gDW_per_hr"/>
		<parameter id="OBJECTIVE_COEFFICIENT" value="0"/>
		<parameter id="FLUX_VALUE" value="0.0" name="mmol_per_gDW_per_hr"/>
	</listOfParameters>
</kineticLaw>
</reaction>
<reaction id="R_rxn05251_c0" name="FACOAL170(anteiso)_c0" reversible="false">
<notes>
<html:p>GENE_ASSOCIATION:"(fig|190974.3.peg.1928 or fig|190974.3.peg.460)"</html:p>
<html:p>PROTEIN_ASSOCIATION:"(fig|190974.3.peg.1928 or fig|190974.3.peg.460)"</html:p>
</notes>
<listOfReactants>
<speciesReference species="M_cpd00002_c0" stoichiometry="1"/>
<speciesReference species="M_cpd00010_c0" stoichiometry="1"/>
<speciesReference species="M_cpd11433_c0" stoichiometry="1"/>
</listOfReactants>
<listOfProducts>
<speciesReference species="M_cpd00012_c0" stoichiometry="1"/>
<speciesReference species="M_cpd00018_c0" stoichiometry="1"/>
<speciesReference species="M_cpd11434_c0" stoichiometry="1"/>
</listOfProducts>
<kineticLaw>
	<math xmlns="http://www.w3.org/1998/Math/MathML">
		<ci> FLUX_VALUE </ci>
	</math>
	<listOfParameters>
		<parameter id="LOWER_BOUND" value="0.0" name="mmol_per_gDW_per_hr"/>
		<parameter id="UPPER_BOUND" value="1000.0" name="mmol_per_gDW_per_hr"/>
		<parameter id="OBJECTIVE_COEFFICIENT" value="0"/>
		<parameter id="FLUX_VALUE" value="0.0" name="mmol_per_gDW_per_hr"/>
	</listOfParameters>
</kineticLaw>
</reaction>
<reaction id="R_rxn05252_c0" name="FACOAL170(ISO)_c0" reversible="false">
<notes>
<html:p>GENE_ASSOCIATION:"(fig|190974.3.peg.460 or fig|190974.3.peg.1928)"</html:p>
<html:p>PROTEIN_ASSOCIATION:"(fig|190974.3.peg.460 or fig|190974.3.peg.1928)"</html:p>
</notes>
<listOfReactants>
<speciesReference species="M_cpd00002_c0" stoichiometry="1"/>
<speciesReference species="M_cpd00010_c0" stoichiometry="1"/>
<speciesReference species="M_cpd11431_c0" stoichiometry="1"/>
</listOfReactants>
<listOfProducts>
<speciesReference species="M_cpd00012_c0" stoichiometry="1"/>
<speciesReference species="M_cpd00018_c0" stoichiometry="1"/>
<speciesReference species="M_cpd11432_c0" stoichiometry="1"/>
</listOfProducts>
<kineticLaw>
	<math xmlns="http://www.w3.org/1998/Math/MathML">
		<ci> FLUX_VALUE </ci>
	</math>
	<listOfParameters>
		<parameter id="LOWER_BOUND" value="0.0" name="mmol_per_gDW_per_hr"/>
		<parameter id="UPPER_BOUND" value="1000.0" name="mmol_per_gDW_per_hr"/>
		<parameter id="OBJECTIVE_COEFFICIENT" value="0"/>
		<parameter id="FLUX_VALUE" value="0.0" name="mmol_per_gDW_per_hr"/>
	</listOfParameters>
</kineticLaw>
</reaction>
<reaction id="R_rxn05255_c0" name="folate transport via proton simport_c0" reversible="false">
<notes>
<html:p>GENE_ASSOCIATION:"Unknown"</html:p>
<html:p>PROTEIN_ASSOCIATION:"Unknown"</html:p>
</notes>
<listOfReactants>
<speciesReference species="M_cpd00067_e0" stoichiometry="1"/>
<speciesReference species="M_cpd00393_e0" stoichiometry="1"/>
</listOfReactants>
<listOfProducts>
<speciesReference species="M_cpd00067_c0" stoichiometry="1"/>
<speciesReference species="M_cpd00393_c0" stoichiometry="1"/>
</listOfProducts>
<kineticLaw>
	<math xmlns="http://www.w3.org/1998/Math/MathML">
		<ci> FLUX_VALUE </ci>
	</math>
	<listOfParameters>
		<parameter id="LOWER_BOUND" value="0.0" name="mmol_per_gDW_per_hr"/>
		<parameter id="UPPER_BOUND" value="1000.0" name="mmol_per_gDW_per_hr"/>
		<parameter id="OBJECTIVE_COEFFICIENT" value="0"/>
		<parameter id="FLUX_VALUE" value="0.0" name="mmol_per_gDW_per_hr"/>
	</listOfParameters>
</kineticLaw>
</reaction>
<reaction id="R_rxn05267_c0" name="1,4-dihydroxy-2-naphthoate octaprenyltransferase_c0" reversible="false">
<notes>
<html:p>GENE_ASSOCIATION:"Unknown"</html:p>
<html:p>PROTEIN_ASSOCIATION:"Unknown"</html:p>
</notes>
<listOfReactants>
<speciesReference species="M_cpd00004_c0" stoichiometry="1"/>
<speciesReference species="M_cpd00011_c0" stoichiometry="1"/>
<speciesReference species="M_cpd00012_c0" stoichiometry="1"/>
<speciesReference species="M_cpd00067_c0" stoichiometry="1"/>
<speciesReference species="M_cpd11425_c0" stoichiometry="1"/>
</listOfReactants>
<listOfProducts>
<speciesReference species="M_cpd00003_c0" stoichiometry="1"/>
<speciesReference species="M_cpd02295_c0" stoichiometry="1"/>
<speciesReference species="M_cpd02590_c0" stoichiometry="1"/>
</listOfProducts>
<kineticLaw>
	<math xmlns="http://www.w3.org/1998/Math/MathML">
		<ci> FLUX_VALUE </ci>
	</math>
	<listOfParameters>
		<parameter id="LOWER_BOUND" value="0.0" name="mmol_per_gDW_per_hr"/>
		<parameter id="UPPER_BOUND" value="1000.0" name="mmol_per_gDW_per_hr"/>
		<parameter id="OBJECTIVE_COEFFICIENT" value="0"/>
		<parameter id="FLUX_VALUE" value="0.0" name="mmol_per_gDW_per_hr"/>
	</listOfParameters>
</kineticLaw>
</reaction>
<reaction id="R_rxn05289_c0" name="NADPH:oxidized-thioredoxin oxidoreductase_c0" reversible="true">
<notes>
<html:p>GENE_ASSOCIATION:"fig|190974.3.peg.1058"</html:p>
<html:p>PROTEIN_ASSOCIATION:"fig|190974.3.peg.1058"</html:p>
</notes>
<listOfReactants>
<speciesReference species="M_cpd00005_c0" stoichiometry="1"/>
<speciesReference species="M_cpd00067_c0" stoichiometry="1"/>
<speciesReference species="M_cpd11420_c0" stoichiometry="1"/>
</listOfReactants>
<listOfProducts>
<speciesReference species="M_cpd00006_c0" stoichiometry="1"/>
<speciesReference species="M_cpd11421_c0" stoichiometry="1"/>
</listOfProducts>
<kineticLaw>
	<math xmlns="http://www.w3.org/1998/Math/MathML">
		<ci> FLUX_VALUE </ci>
	</math>
	<listOfParameters>
		<parameter id="LOWER_BOUND" value="-1000.0" name="mmol_per_gDW_per_hr"/>
		<parameter id="UPPER_BOUND" value="1000.0" name="mmol_per_gDW_per_hr"/>
		<parameter id="OBJECTIVE_COEFFICIENT" value="0"/>
		<parameter id="FLUX_VALUE" value="0.0" name="mmol_per_gDW_per_hr"/>
	</listOfParameters>
</kineticLaw>
</reaction>
<reaction id="R_rxn05298_c0" name="Na+/glutamate symport_c0" reversible="true">
<notes>
<html:p>GENE_ASSOCIATION:"fig|190974.3.peg.1057"</html:p>
<html:p>PROTEIN_ASSOCIATION:"fig|190974.3.peg.1057"</html:p>
</notes>
<listOfReactants>
<speciesReference species="M_cpd00023_e0" stoichiometry="1"/>
<speciesReference species="M_cpd00971_e0" stoichiometry="1"/>
</listOfReactants>
<listOfProducts>
<speciesReference species="M_cpd00023_c0" stoichiometry="1"/>
<speciesReference species="M_cpd00971_c0" stoichiometry="1"/>
</listOfProducts>
<kineticLaw>
	<math xmlns="http://www.w3.org/1998/Math/MathML">
		<ci> FLUX_VALUE </ci>
	</math>
	<listOfParameters>
		<parameter id="LOWER_BOUND" value="-1000.0" name="mmol_per_gDW_per_hr"/>
		<parameter id="UPPER_BOUND" value="1000.0" name="mmol_per_gDW_per_hr"/>
		<parameter id="OBJECTIVE_COEFFICIENT" value="0"/>
		<parameter id="FLUX_VALUE" value="0.0" name="mmol_per_gDW_per_hr"/>
	</listOfParameters>
</kineticLaw>
</reaction>
<reaction id="R_rxn05303_c0" name="TRANS-RXNBWI-115637.ce.maizeexp.ARG_c0" reversible="false">
<notes>
<html:p>GENE_ASSOCIATION:"Unknown"</html:p>
<html:p>PROTEIN_ASSOCIATION:"Unknown"</html:p>
</notes>
<listOfReactants>
<speciesReference species="M_cpd00051_e0" stoichiometry="1"/>
<speciesReference species="M_cpd00067_e0" stoichiometry="1"/>
</listOfReactants>
<listOfProducts>
<speciesReference species="M_cpd00051_c0" stoichiometry="1"/>
<speciesReference species="M_cpd00067_c0" stoichiometry="1"/>
</listOfProducts>
<kineticLaw>
	<math xmlns="http://www.w3.org/1998/Math/MathML">
		<ci> FLUX_VALUE </ci>
	</math>
	<listOfParameters>
		<parameter id="LOWER_BOUND" value="0.0" name="mmol_per_gDW_per_hr"/>
		<parameter id="UPPER_BOUND" value="1000.0" name="mmol_per_gDW_per_hr"/>
		<parameter id="OBJECTIVE_COEFFICIENT" value="0"/>
		<parameter id="FLUX_VALUE" value="0.0" name="mmol_per_gDW_per_hr"/>
	</listOfParameters>
</kineticLaw>
</reaction>
<reaction id="R_rxn05307_c0" name="TRANS-RXNBWI-115637.ce.maizeexp.SER_c0" reversible="false">
<notes>
<html:p>GENE_ASSOCIATION:"Unknown"</html:p>
<html:p>PROTEIN_ASSOCIATION:"Unknown"</html:p>
</notes>
<listOfReactants>
<speciesReference species="M_cpd00054_e0" stoichiometry="1"/>
<speciesReference species="M_cpd00067_e0" stoichiometry="1"/>
</listOfReactants>
<listOfProducts>
<speciesReference species="M_cpd00054_c0" stoichiometry="1"/>
<speciesReference species="M_cpd00067_c0" stoichiometry="1"/>
</listOfProducts>
<kineticLaw>
	<math xmlns="http://www.w3.org/1998/Math/MathML">
		<ci> FLUX_VALUE </ci>
	</math>
	<listOfParameters>
		<parameter id="LOWER_BOUND" value="0.0" name="mmol_per_gDW_per_hr"/>
		<parameter id="UPPER_BOUND" value="1000.0" name="mmol_per_gDW_per_hr"/>
		<parameter id="OBJECTIVE_COEFFICIENT" value="0"/>
		<parameter id="FLUX_VALUE" value="0.0" name="mmol_per_gDW_per_hr"/>
	</listOfParameters>
</kineticLaw>
</reaction>
<reaction id="R_rxn05315_c0" name="ZN2t4_c0" reversible="true">
<notes>
<html:p>GENE_ASSOCIATION:"fig|190974.3.peg.1815"</html:p>
<html:p>PROTEIN_ASSOCIATION:"fig|190974.3.peg.1815"</html:p>
</notes>
<listOfReactants>
<speciesReference species="M_cpd00034_c0" stoichiometry="1"/>
<speciesReference species="M_cpd00067_e0" stoichiometry="1"/>
<speciesReference species="M_cpd00205_e0" stoichiometry="1"/>
</listOfReactants>
<listOfProducts>
<speciesReference species="M_cpd00034_e0" stoichiometry="1"/>
<speciesReference species="M_cpd00067_c0" stoichiometry="1"/>
<speciesReference species="M_cpd00205_c0" stoichiometry="1"/>
</listOfProducts>
<kineticLaw>
	<math xmlns="http://www.w3.org/1998/Math/MathML">
		<ci> FLUX_VALUE </ci>
	</math>
	<listOfParameters>
		<parameter id="LOWER_BOUND" value="-1000.0" name="mmol_per_gDW_per_hr"/>
		<parameter id="UPPER_BOUND" value="1000.0" name="mmol_per_gDW_per_hr"/>
		<parameter id="OBJECTIVE_COEFFICIENT" value="0"/>
		<parameter id="FLUX_VALUE" value="0.0" name="mmol_per_gDW_per_hr"/>
	</listOfParameters>
</kineticLaw>
</reaction>
<reaction id="R_rxn05319_c0" name="TRANS-RXNBWI-115401.ce.maizeexp.OH_c0" reversible="false">
<notes>
<html:p>GENE_ASSOCIATION:"Unknown"</html:p>
<html:p>PROTEIN_ASSOCIATION:"Unknown"</html:p>
</notes>
<listOfReactants>
<speciesReference species="M_cpd00001_c0" stoichiometry="1"/>
</listOfReactants>
<listOfProducts>
<speciesReference species="M_cpd00001_e0" stoichiometry="1"/>
</listOfProducts>
<kineticLaw>
	<math xmlns="http://www.w3.org/1998/Math/MathML">
		<ci> FLUX_VALUE </ci>
	</math>
	<listOfParameters>
		<parameter id="LOWER_BOUND" value="0.0" name="mmol_per_gDW_per_hr"/>
		<parameter id="UPPER_BOUND" value="1000.0" name="mmol_per_gDW_per_hr"/>
		<parameter id="OBJECTIVE_COEFFICIENT" value="0"/>
		<parameter id="FLUX_VALUE" value="0.0" name="mmol_per_gDW_per_hr"/>
	</listOfParameters>
</kineticLaw>
</reaction>
<reaction id="R_rxn05336_c0" name="(3R)-3-Hydroxypalmitoyl-[acyl-carrier-protein]:NADP+ oxidoreductase_c0" reversible="true">
<notes>
<html:p>GENE_ASSOCIATION:"(fig|190974.3.peg.1525 or fig|190974.3.peg.509)"</html:p>
<html:p>PROTEIN_ASSOCIATION:"(fig|190974.3.peg.1525 or fig|190974.3.peg.509)"</html:p>
</notes>
<listOfReactants>
<speciesReference species="M_cpd00006_c0" stoichiometry="1"/>
<speciesReference species="M_cpd11481_c0" stoichiometry="1"/>
</listOfReactants>
<listOfProducts>
<speciesReference species="M_cpd00005_c0" stoichiometry="1"/>
<speciesReference species="M_cpd11485_c0" stoichiometry="1"/>
</listOfProducts>
<kineticLaw>
	<math xmlns="http://www.w3.org/1998/Math/MathML">
		<ci> FLUX_VALUE </ci>
	</math>
	<listOfParameters>
		<parameter id="LOWER_BOUND" value="-1000.0" name="mmol_per_gDW_per_hr"/>
		<parameter id="UPPER_BOUND" value="1000.0" name="mmol_per_gDW_per_hr"/>
		<parameter id="OBJECTIVE_COEFFICIENT" value="0"/>
		<parameter id="FLUX_VALUE" value="0.0" name="mmol_per_gDW_per_hr"/>
	</listOfParameters>
</kineticLaw>
</reaction>
<reaction id="R_rxn05337_c0" name="(3R)-3-Hydroxyhexanoyl-[acyl-carrier-protein]:NADP+ oxidoreductase_c0" reversible="true">
<notes>
<html:p>GENE_ASSOCIATION:"(fig|190974.3.peg.509 or fig|190974.3.peg.1525)"</html:p>
<html:p>PROTEIN_ASSOCIATION:"(fig|190974.3.peg.509 or fig|190974.3.peg.1525)"</html:p>
</notes>
<listOfReactants>
<speciesReference species="M_cpd00006_c0" stoichiometry="1"/>
<speciesReference species="M_cpd11479_c0" stoichiometry="1"/>
</listOfReactants>
<listOfProducts>
<speciesReference species="M_cpd00005_c0" stoichiometry="1"/>
<speciesReference species="M_cpd11486_c0" stoichiometry="1"/>
</listOfProducts>
<kineticLaw>
	<math xmlns="http://www.w3.org/1998/Math/MathML">
		<ci> FLUX_VALUE </ci>
	</math>
	<listOfParameters>
		<parameter id="LOWER_BOUND" value="-1000.0" name="mmol_per_gDW_per_hr"/>
		<parameter id="UPPER_BOUND" value="1000.0" name="mmol_per_gDW_per_hr"/>
		<parameter id="OBJECTIVE_COEFFICIENT" value="0"/>
		<parameter id="FLUX_VALUE" value="0.0" name="mmol_per_gDW_per_hr"/>
	</listOfParameters>
</kineticLaw>
</reaction>
<reaction id="R_rxn05338_c0" name="(3R)-3-Hydroxydecanoyl-[acyl-carrier-protein]:NADP+ oxidoreductase_c0" reversible="true">
<notes>
<html:p>GENE_ASSOCIATION:"(fig|190974.3.peg.509 or fig|190974.3.peg.1525)"</html:p>
<html:p>PROTEIN_ASSOCIATION:"(fig|190974.3.peg.509 or fig|190974.3.peg.1525)"</html:p>
</notes>
<listOfReactants>
<speciesReference species="M_cpd00006_c0" stoichiometry="1"/>
<speciesReference species="M_cpd11482_c0" stoichiometry="1"/>
</listOfReactants>
<listOfProducts>
<speciesReference species="M_cpd00005_c0" stoichiometry="1"/>
<speciesReference species="M_cpd00067_c0" stoichiometry="1"/>
<speciesReference species="M_cpd11487_c0" stoichiometry="1"/>
</listOfProducts>
<kineticLaw>
	<math xmlns="http://www.w3.org/1998/Math/MathML">
		<ci> FLUX_VALUE </ci>
	</math>
	<listOfParameters>
		<parameter id="LOWER_BOUND" value="-1000.0" name="mmol_per_gDW_per_hr"/>
		<parameter id="UPPER_BOUND" value="1000.0" name="mmol_per_gDW_per_hr"/>
		<parameter id="OBJECTIVE_COEFFICIENT" value="0"/>
		<parameter id="FLUX_VALUE" value="0.0" name="mmol_per_gDW_per_hr"/>
	</listOfParameters>
</kineticLaw>
</reaction>
<reaction id="R_rxn05339_c0" name="(3R)-3-Hydroxybutanoyl-[acyl-carrier protein]:NADP+ oxidoreductase_c0" reversible="true">
<notes>
<html:p>GENE_ASSOCIATION:"(fig|190974.3.peg.509 or fig|190974.3.peg.1525)"</html:p>
<html:p>PROTEIN_ASSOCIATION:"(fig|190974.3.peg.509 or fig|190974.3.peg.1525)"</html:p>
</notes>
<listOfReactants>
<speciesReference species="M_cpd00006_c0" stoichiometry="1"/>
<speciesReference species="M_cpd11478_c0" stoichiometry="1"/>
</listOfReactants>
<listOfProducts>
<speciesReference species="M_cpd00005_c0" stoichiometry="1"/>
<speciesReference species="M_cpd11488_c0" stoichiometry="1"/>
</listOfProducts>
<kineticLaw>
	<math xmlns="http://www.w3.org/1998/Math/MathML">
		<ci> FLUX_VALUE </ci>
	</math>
	<listOfParameters>
		<parameter id="LOWER_BOUND" value="-1000.0" name="mmol_per_gDW_per_hr"/>
		<parameter id="UPPER_BOUND" value="1000.0" name="mmol_per_gDW_per_hr"/>
		<parameter id="OBJECTIVE_COEFFICIENT" value="0"/>
		<parameter id="FLUX_VALUE" value="0.0" name="mmol_per_gDW_per_hr"/>
	</listOfParameters>
</kineticLaw>
</reaction>
<reaction id="R_rxn05340_c0" name="(3R)-3-Hydroxydodecanoyl-[acyl-carrier-protein]:NADP+ oxidoreductase_c0" reversible="true">
<notes>
<html:p>GENE_ASSOCIATION:"(fig|190974.3.peg.1525 or fig|190974.3.peg.509)"</html:p>
<html:p>PROTEIN_ASSOCIATION:"(fig|190974.3.peg.1525 or fig|190974.3.peg.509)"</html:p>
</notes>
<listOfReactants>
<speciesReference species="M_cpd00006_c0" stoichiometry="1"/>
<speciesReference species="M_cpd11480_c0" stoichiometry="1"/>
</listOfReactants>
<listOfProducts>
<speciesReference species="M_cpd00005_c0" stoichiometry="1"/>
<speciesReference species="M_cpd11489_c0" stoichiometry="1"/>
</listOfProducts>
<kineticLaw>
	<math xmlns="http://www.w3.org/1998/Math/MathML">
		<ci> FLUX_VALUE </ci>
	</math>
	<listOfParameters>
		<parameter id="LOWER_BOUND" value="-1000.0" name="mmol_per_gDW_per_hr"/>
		<parameter id="UPPER_BOUND" value="1000.0" name="mmol_per_gDW_per_hr"/>
		<parameter id="OBJECTIVE_COEFFICIENT" value="0"/>
		<parameter id="FLUX_VALUE" value="0.0" name="mmol_per_gDW_per_hr"/>
	</listOfParameters>
</kineticLaw>
</reaction>
<reaction id="R_rxn05341_c0" name="(3R)-3-Hydroxyoctanoyl-[acyl-carrier-protein]:NADP+ oxidoreductase_c0" reversible="true">
<notes>
<html:p>GENE_ASSOCIATION:"(fig|190974.3.peg.509 or fig|190974.3.peg.1525)"</html:p>
<html:p>PROTEIN_ASSOCIATION:"(fig|190974.3.peg.509 or fig|190974.3.peg.1525)"</html:p>
</notes>
<listOfReactants>
<speciesReference species="M_cpd00006_c0" stoichiometry="1"/>
<speciesReference species="M_cpd11483_c0" stoichiometry="1"/>
</listOfReactants>
<listOfProducts>
<speciesReference species="M_cpd00005_c0" stoichiometry="1"/>
<speciesReference species="M_cpd00067_c0" stoichiometry="1"/>
<speciesReference species="M_cpd11490_c0" stoichiometry="1"/>
</listOfProducts>
<kineticLaw>
	<math xmlns="http://www.w3.org/1998/Math/MathML">
		<ci> FLUX_VALUE </ci>
	</math>
	<listOfParameters>
		<parameter id="LOWER_BOUND" value="-1000.0" name="mmol_per_gDW_per_hr"/>
		<parameter id="UPPER_BOUND" value="1000.0" name="mmol_per_gDW_per_hr"/>
		<parameter id="OBJECTIVE_COEFFICIENT" value="0"/>
		<parameter id="FLUX_VALUE" value="0.0" name="mmol_per_gDW_per_hr"/>
	</listOfParameters>
</kineticLaw>
</reaction>
<reaction id="R_rxn05342_c0" name="(3R)-3-Hydroxytetradecanoyl-[acyl-carrier-protein]:NADP+ oxidoreductase_c0" reversible="true">
<notes>
<html:p>GENE_ASSOCIATION:"(fig|190974.3.peg.509 or fig|190974.3.peg.1525)"</html:p>
<html:p>PROTEIN_ASSOCIATION:"(fig|190974.3.peg.509 or fig|190974.3.peg.1525)"</html:p>
</notes>
<listOfReactants>
<speciesReference species="M_cpd00006_c0" stoichiometry="1"/>
<speciesReference species="M_cpd11484_c0" stoichiometry="1"/>
</listOfReactants>
<listOfProducts>
<speciesReference species="M_cpd00005_c0" stoichiometry="1"/>
<speciesReference species="M_cpd11491_c0" stoichiometry="1"/>
</listOfProducts>
<kineticLaw>
	<math xmlns="http://www.w3.org/1998/Math/MathML">
		<ci> FLUX_VALUE </ci>
	</math>
	<listOfParameters>
		<parameter id="LOWER_BOUND" value="-1000.0" name="mmol_per_gDW_per_hr"/>
		<parameter id="UPPER_BOUND" value="1000.0" name="mmol_per_gDW_per_hr"/>
		<parameter id="OBJECTIVE_COEFFICIENT" value="0"/>
		<parameter id="FLUX_VALUE" value="0.0" name="mmol_per_gDW_per_hr"/>
	</listOfParameters>
</kineticLaw>
</reaction>
<reaction id="R_rxn05345_c0" name="dodecanoyl-[acyl-carrier-protein]:malonyl-[acyl-carrier-protein] C-acyltransferase (decarboxylating)_c0" reversible="false">
<notes>
<html:p>GENE_ASSOCIATION:"Unknown"</html:p>
<html:p>PROTEIN_ASSOCIATION:"Unknown"</html:p>
</notes>
<listOfReactants>
<speciesReference species="M_cpd11468_c0" stoichiometry="1"/>
<speciesReference species="M_cpd11492_c0" stoichiometry="1"/>
</listOfReactants>
<listOfProducts>
<speciesReference species="M_cpd00011_c0" stoichiometry="1"/>
<speciesReference species="M_cpd11491_c0" stoichiometry="1"/>
<speciesReference species="M_cpd11493_c0" stoichiometry="1"/>
</listOfProducts>
<kineticLaw>
	<math xmlns="http://www.w3.org/1998/Math/MathML">
		<ci> FLUX_VALUE </ci>
	</math>
	<listOfParameters>
		<parameter id="LOWER_BOUND" value="0.0" name="mmol_per_gDW_per_hr"/>
		<parameter id="UPPER_BOUND" value="1000.0" name="mmol_per_gDW_per_hr"/>
		<parameter id="OBJECTIVE_COEFFICIENT" value="0"/>
		<parameter id="FLUX_VALUE" value="0.0" name="mmol_per_gDW_per_hr"/>
	</listOfParameters>
</kineticLaw>
</reaction>
<reaction id="R_rxn05358_c0" name="2-methylbutanoyl-CoA:[acyl-carrier-protein] transferase_c0" reversible="false">
<notes>
<html:p>GENE_ASSOCIATION:"Unknown"</html:p>
<html:p>PROTEIN_ASSOCIATION:"Unknown"</html:p>
</notes>
<listOfReactants>
<speciesReference species="M_cpd00760_c0" stoichiometry="1"/>
<speciesReference species="M_cpd11493_c0" stoichiometry="1"/>
</listOfReactants>
<listOfProducts>
<speciesReference species="M_cpd00010_c0" stoichiometry="1"/>
<speciesReference species="M_cpd00067_c0" stoichiometry="1"/>
<speciesReference species="M_cpd11495_c0" stoichiometry="1"/>
</listOfProducts>
<kineticLaw>
	<math xmlns="http://www.w3.org/1998/Math/MathML">
		<ci> FLUX_VALUE </ci>
	</math>
	<listOfParameters>
		<parameter id="LOWER_BOUND" value="0.0" name="mmol_per_gDW_per_hr"/>
		<parameter id="UPPER_BOUND" value="1000.0" name="mmol_per_gDW_per_hr"/>
		<parameter id="OBJECTIVE_COEFFICIENT" value="0"/>
		<parameter id="FLUX_VALUE" value="0.0" name="mmol_per_gDW_per_hr"/>
	</listOfParameters>
</kineticLaw>
</reaction>
<reaction id="R_rxn05359_c0" name="4-methyl-3-oxo-hexanoyl-ACP:malonyl-[acyl-carrier-protein] C-acyltransferase (decarboxylating)_c0" reversible="false">
<notes>
<html:p>GENE_ASSOCIATION:"Unknown"</html:p>
<html:p>PROTEIN_ASSOCIATION:"Unknown"</html:p>
</notes>
<listOfReactants>
<speciesReference species="M_cpd11492_c0" stoichiometry="1"/>
<speciesReference species="M_cpd11495_c0" stoichiometry="1"/>
</listOfReactants>
<listOfProducts>
<speciesReference species="M_cpd00011_c0" stoichiometry="1"/>
<speciesReference species="M_cpd11493_c0" stoichiometry="1"/>
<speciesReference species="M_cpd11496_c0" stoichiometry="1"/>
</listOfProducts>
<kineticLaw>
	<math xmlns="http://www.w3.org/1998/Math/MathML">
		<ci> FLUX_VALUE </ci>
	</math>
	<listOfParameters>
		<parameter id="LOWER_BOUND" value="0.0" name="mmol_per_gDW_per_hr"/>
		<parameter id="UPPER_BOUND" value="1000.0" name="mmol_per_gDW_per_hr"/>
		<parameter id="OBJECTIVE_COEFFICIENT" value="0"/>
		<parameter id="FLUX_VALUE" value="0.0" name="mmol_per_gDW_per_hr"/>
	</listOfParameters>
</kineticLaw>
</reaction>
<reaction id="R_rxn05360_c0" name="4-methyl-3-oxo-hexanoyl-ACP:NADP+ oxidoreductase_c0" reversible="true">
<notes>
<html:p>GENE_ASSOCIATION:"(fig|190974.3.peg.1525 or fig|190974.3.peg.509)"</html:p>
<html:p>PROTEIN_ASSOCIATION:"(fig|190974.3.peg.1525 or fig|190974.3.peg.509)"</html:p>
</notes>
<listOfReactants>
<speciesReference species="M_cpd00005_c0" stoichiometry="1"/>
<speciesReference species="M_cpd00067_c0" stoichiometry="1"/>
<speciesReference species="M_cpd11496_c0" stoichiometry="1"/>
</listOfReactants>
<listOfProducts>
<speciesReference species="M_cpd00006_c0" stoichiometry="1"/>
<speciesReference species="M_cpd11497_c0" stoichiometry="1"/>
</listOfProducts>
<kineticLaw>
	<math xmlns="http://www.w3.org/1998/Math/MathML">
		<ci> FLUX_VALUE </ci>
	</math>
	<listOfParameters>
		<parameter id="LOWER_BOUND" value="-1000.0" name="mmol_per_gDW_per_hr"/>
		<parameter id="UPPER_BOUND" value="1000.0" name="mmol_per_gDW_per_hr"/>
		<parameter id="OBJECTIVE_COEFFICIENT" value="0"/>
		<parameter id="FLUX_VALUE" value="0.0" name="mmol_per_gDW_per_hr"/>
	</listOfParameters>
</kineticLaw>
</reaction>
<reaction id="R_rxn05361_c0" name="4-methyl-3-hydroxy-hexanoyl-ACP hydro-lyase_c0" reversible="false">
<notes>
<html:p>GENE_ASSOCIATION:"Unknown"</html:p>
<html:p>PROTEIN_ASSOCIATION:"Unknown"</html:p>
</notes>
<listOfReactants>
<speciesReference species="M_cpd11497_c0" stoichiometry="1"/>
</listOfReactants>
<listOfProducts>
<speciesReference species="M_cpd00001_c0" stoichiometry="1"/>
<speciesReference species="M_cpd11498_c0" stoichiometry="1"/>
</listOfProducts>
<kineticLaw>
	<math xmlns="http://www.w3.org/1998/Math/MathML">
		<ci> FLUX_VALUE </ci>
	</math>
	<listOfParameters>
		<parameter id="LOWER_BOUND" value="0.0" name="mmol_per_gDW_per_hr"/>
		<parameter id="UPPER_BOUND" value="1000.0" name="mmol_per_gDW_per_hr"/>
		<parameter id="OBJECTIVE_COEFFICIENT" value="0"/>
		<parameter id="FLUX_VALUE" value="0.0" name="mmol_per_gDW_per_hr"/>
	</listOfParameters>
</kineticLaw>
</reaction>
<reaction id="R_rxn05362_c0" name="4-methyl-trans-hex-2-enoyl-ACP:NADP+ oxidoreductase (A-specific)_c0" reversible="false">
<notes>
<html:p>GENE_ASSOCIATION:"Unknown"</html:p>
<html:p>PROTEIN_ASSOCIATION:"Unknown"</html:p>
</notes>
<listOfReactants>
<speciesReference species="M_cpd00005_c0" stoichiometry="1"/>
<speciesReference species="M_cpd00067_c0" stoichiometry="1"/>
<speciesReference species="M_cpd11498_c0" stoichiometry="1"/>
</listOfReactants>
<listOfProducts>
<speciesReference species="M_cpd00006_c0" stoichiometry="1"/>
<speciesReference species="M_cpd11499_c0" stoichiometry="1"/>
</listOfProducts>
<kineticLaw>
	<math xmlns="http://www.w3.org/1998/Math/MathML">
		<ci> FLUX_VALUE </ci>
	</math>
	<listOfParameters>
		<parameter id="LOWER_BOUND" value="0.0" name="mmol_per_gDW_per_hr"/>
		<parameter id="UPPER_BOUND" value="1000.0" name="mmol_per_gDW_per_hr"/>
		<parameter id="OBJECTIVE_COEFFICIENT" value="0"/>
		<parameter id="FLUX_VALUE" value="0.0" name="mmol_per_gDW_per_hr"/>
	</listOfParameters>
</kineticLaw>
</reaction>
<reaction id="R_rxn05363_c0" name="4-methyl-hexanoyl-ACP:malonyl-[acyl-carrier-protein] C-acyltransferase (decarboxylating)_c0" reversible="false">
<notes>
<html:p>GENE_ASSOCIATION:"Unknown"</html:p>
<html:p>PROTEIN_ASSOCIATION:"Unknown"</html:p>
</notes>
<listOfReactants>
<speciesReference species="M_cpd11492_c0" stoichiometry="1"/>
<speciesReference species="M_cpd11499_c0" stoichiometry="1"/>
</listOfReactants>
<listOfProducts>
<speciesReference species="M_cpd00011_c0" stoichiometry="1"/>
<speciesReference species="M_cpd11493_c0" stoichiometry="1"/>
<speciesReference species="M_cpd11500_c0" stoichiometry="1"/>
</listOfProducts>
<kineticLaw>
	<math xmlns="http://www.w3.org/1998/Math/MathML">
		<ci> FLUX_VALUE </ci>
	</math>
	<listOfParameters>
		<parameter id="LOWER_BOUND" value="0.0" name="mmol_per_gDW_per_hr"/>
		<parameter id="UPPER_BOUND" value="1000.0" name="mmol_per_gDW_per_hr"/>
		<parameter id="OBJECTIVE_COEFFICIENT" value="0"/>
		<parameter id="FLUX_VALUE" value="0.0" name="mmol_per_gDW_per_hr"/>
	</listOfParameters>
</kineticLaw>
</reaction>
<reaction id="R_rxn05364_c0" name="6-methyl-3-oxo-octanoyl-ACP:NADP+ oxidoreductase_c0" reversible="true">
<notes>
<html:p>GENE_ASSOCIATION:"(fig|190974.3.peg.509 or fig|190974.3.peg.1525)"</html:p>
<html:p>PROTEIN_ASSOCIATION:"(fig|190974.3.peg.509 or fig|190974.3.peg.1525)"</html:p>
</notes>
<listOfReactants>
<speciesReference species="M_cpd00005_c0" stoichiometry="1"/>
<speciesReference species="M_cpd00067_c0" stoichiometry="1"/>
<speciesReference species="M_cpd11500_c0" stoichiometry="1"/>
</listOfReactants>
<listOfProducts>
<speciesReference species="M_cpd00006_c0" stoichiometry="1"/>
<speciesReference species="M_cpd11501_c0" stoichiometry="1"/>
</listOfProducts>
<kineticLaw>
	<math xmlns="http://www.w3.org/1998/Math/MathML">
		<ci> FLUX_VALUE </ci>
	</math>
	<listOfParameters>
		<parameter id="LOWER_BOUND" value="-1000.0" name="mmol_per_gDW_per_hr"/>
		<parameter id="UPPER_BOUND" value="1000.0" name="mmol_per_gDW_per_hr"/>
		<parameter id="OBJECTIVE_COEFFICIENT" value="0"/>
		<parameter id="FLUX_VALUE" value="0.0" name="mmol_per_gDW_per_hr"/>
	</listOfParameters>
</kineticLaw>
</reaction>
<reaction id="R_rxn05365_c0" name="6-methyl-3-hydroxy-octanoyl-ACP hydro-lyase_c0" reversible="false">
<notes>
<html:p>GENE_ASSOCIATION:"Unknown"</html:p>
<html:p>PROTEIN_ASSOCIATION:"Unknown"</html:p>
</notes>
<listOfReactants>
<speciesReference species="M_cpd11501_c0" stoichiometry="1"/>
</listOfReactants>
<listOfProducts>
<speciesReference species="M_cpd00001_c0" stoichiometry="1"/>
<speciesReference species="M_cpd11502_c0" stoichiometry="1"/>
</listOfProducts>
<kineticLaw>
	<math xmlns="http://www.w3.org/1998/Math/MathML">
		<ci> FLUX_VALUE </ci>
	</math>
	<listOfParameters>
		<parameter id="LOWER_BOUND" value="0.0" name="mmol_per_gDW_per_hr"/>
		<parameter id="UPPER_BOUND" value="1000.0" name="mmol_per_gDW_per_hr"/>
		<parameter id="OBJECTIVE_COEFFICIENT" value="0"/>
		<parameter id="FLUX_VALUE" value="0.0" name="mmol_per_gDW_per_hr"/>
	</listOfParameters>
</kineticLaw>
</reaction>
<reaction id="R_rxn05366_c0" name="6-methyl-trans-oct-2-enoyl-ACP:NADP+ oxidoreductase (A-specific)_c0" reversible="false">
<notes>
<html:p>GENE_ASSOCIATION:"Unknown"</html:p>
<html:p>PROTEIN_ASSOCIATION:"Unknown"</html:p>
</notes>
<listOfReactants>
<speciesReference species="M_cpd00005_c0" stoichiometry="1"/>
<speciesReference species="M_cpd00067_c0" stoichiometry="1"/>
<speciesReference species="M_cpd11502_c0" stoichiometry="1"/>
</listOfReactants>
<listOfProducts>
<speciesReference species="M_cpd00006_c0" stoichiometry="1"/>
<speciesReference species="M_cpd11503_c0" stoichiometry="1"/>
</listOfProducts>
<kineticLaw>
	<math xmlns="http://www.w3.org/1998/Math/MathML">
		<ci> FLUX_VALUE </ci>
	</math>
	<listOfParameters>
		<parameter id="LOWER_BOUND" value="0.0" name="mmol_per_gDW_per_hr"/>
		<parameter id="UPPER_BOUND" value="1000.0" name="mmol_per_gDW_per_hr"/>
		<parameter id="OBJECTIVE_COEFFICIENT" value="0"/>
		<parameter id="FLUX_VALUE" value="0.0" name="mmol_per_gDW_per_hr"/>
	</listOfParameters>
</kineticLaw>
</reaction>
<reaction id="R_rxn05367_c0" name="6-methyl-octanoyl-ACP:malonyl-[acyl-carrier-protein] C-acyltransferase (decarboxylating)_c0" reversible="false">
<notes>
<html:p>GENE_ASSOCIATION:"Unknown"</html:p>
<html:p>PROTEIN_ASSOCIATION:"Unknown"</html:p>
</notes>
<listOfReactants>
<speciesReference species="M_cpd11492_c0" stoichiometry="1"/>
<speciesReference species="M_cpd11503_c0" stoichiometry="1"/>
</listOfReactants>
<listOfProducts>
<speciesReference species="M_cpd00011_c0" stoichiometry="1"/>
<speciesReference species="M_cpd11493_c0" stoichiometry="1"/>
<speciesReference species="M_cpd11504_c0" stoichiometry="1"/>
</listOfProducts>
<kineticLaw>
	<math xmlns="http://www.w3.org/1998/Math/MathML">
		<ci> FLUX_VALUE </ci>
	</math>
	<listOfParameters>
		<parameter id="LOWER_BOUND" value="0.0" name="mmol_per_gDW_per_hr"/>
		<parameter id="UPPER_BOUND" value="1000.0" name="mmol_per_gDW_per_hr"/>
		<parameter id="OBJECTIVE_COEFFICIENT" value="0"/>
		<parameter id="FLUX_VALUE" value="0.0" name="mmol_per_gDW_per_hr"/>
	</listOfParameters>
</kineticLaw>
</reaction>
<reaction id="R_rxn05368_c0" name="8-methyl-3-oxo-decanoyl-ACP:NADP+ oxidoreductase_c0" reversible="true">
<notes>
<html:p>GENE_ASSOCIATION:"(fig|190974.3.peg.509 or fig|190974.3.peg.1525)"</html:p>
<html:p>PROTEIN_ASSOCIATION:"(fig|190974.3.peg.509 or fig|190974.3.peg.1525)"</html:p>
</notes>
<listOfReactants>
<speciesReference species="M_cpd00005_c0" stoichiometry="1"/>
<speciesReference species="M_cpd00067_c0" stoichiometry="1"/>
<speciesReference species="M_cpd11504_c0" stoichiometry="1"/>
</listOfReactants>
<listOfProducts>
<speciesReference species="M_cpd00006_c0" stoichiometry="1"/>
<speciesReference species="M_cpd11505_c0" stoichiometry="1"/>
</listOfProducts>
<kineticLaw>
	<math xmlns="http://www.w3.org/1998/Math/MathML">
		<ci> FLUX_VALUE </ci>
	</math>
	<listOfParameters>
		<parameter id="LOWER_BOUND" value="-1000.0" name="mmol_per_gDW_per_hr"/>
		<parameter id="UPPER_BOUND" value="1000.0" name="mmol_per_gDW_per_hr"/>
		<parameter id="OBJECTIVE_COEFFICIENT" value="0"/>
		<parameter id="FLUX_VALUE" value="0.0" name="mmol_per_gDW_per_hr"/>
	</listOfParameters>
</kineticLaw>
</reaction>
<reaction id="R_rxn05369_c0" name="8-methyl-3-hydroxy-decanoyl-ACP hydro-lyase_c0" reversible="false">
<notes>
<html:p>GENE_ASSOCIATION:"Unknown"</html:p>
<html:p>PROTEIN_ASSOCIATION:"Unknown"</html:p>
</notes>
<listOfReactants>
<speciesReference species="M_cpd11505_c0" stoichiometry="1"/>
</listOfReactants>
<listOfProducts>
<speciesReference species="M_cpd00001_c0" stoichiometry="1"/>
<speciesReference species="M_cpd11506_c0" stoichiometry="1"/>
</listOfProducts>
<kineticLaw>
	<math xmlns="http://www.w3.org/1998/Math/MathML">
		<ci> FLUX_VALUE </ci>
	</math>
	<listOfParameters>
		<parameter id="LOWER_BOUND" value="0.0" name="mmol_per_gDW_per_hr"/>
		<parameter id="UPPER_BOUND" value="1000.0" name="mmol_per_gDW_per_hr"/>
		<parameter id="OBJECTIVE_COEFFICIENT" value="0"/>
		<parameter id="FLUX_VALUE" value="0.0" name="mmol_per_gDW_per_hr"/>
	</listOfParameters>
</kineticLaw>
</reaction>
<reaction id="R_rxn05370_c0" name="8-methyl-trans-dec-2-enoyl-ACP:NADP+ oxidoreductase (A-specific)_c0" reversible="false">
<notes>
<html:p>GENE_ASSOCIATION:"Unknown"</html:p>
<html:p>PROTEIN_ASSOCIATION:"Unknown"</html:p>
</notes>
<listOfReactants>
<speciesReference species="M_cpd00005_c0" stoichiometry="1"/>
<speciesReference species="M_cpd00067_c0" stoichiometry="1"/>
<speciesReference species="M_cpd11506_c0" stoichiometry="1"/>
</listOfReactants>
<listOfProducts>
<speciesReference species="M_cpd00006_c0" stoichiometry="1"/>
<speciesReference species="M_cpd11507_c0" stoichiometry="1"/>
</listOfProducts>
<kineticLaw>
	<math xmlns="http://www.w3.org/1998/Math/MathML">
		<ci> FLUX_VALUE </ci>
	</math>
	<listOfParameters>
		<parameter id="LOWER_BOUND" value="0.0" name="mmol_per_gDW_per_hr"/>
		<parameter id="UPPER_BOUND" value="1000.0" name="mmol_per_gDW_per_hr"/>
		<parameter id="OBJECTIVE_COEFFICIENT" value="0"/>
		<parameter id="FLUX_VALUE" value="0.0" name="mmol_per_gDW_per_hr"/>
	</listOfParameters>
</kineticLaw>
</reaction>
<reaction id="R_rxn05371_c0" name="8-methyl-decanoyl-ACP:malonyl-[acyl-carrier-protein] C-acyltransferase (decarboxylating)_c0" reversible="false">
<notes>
<html:p>GENE_ASSOCIATION:"Unknown"</html:p>
<html:p>PROTEIN_ASSOCIATION:"Unknown"</html:p>
</notes>
<listOfReactants>
<speciesReference species="M_cpd11492_c0" stoichiometry="1"/>
<speciesReference species="M_cpd11507_c0" stoichiometry="1"/>
</listOfReactants>
<listOfProducts>
<speciesReference species="M_cpd00011_c0" stoichiometry="1"/>
<speciesReference species="M_cpd11493_c0" stoichiometry="1"/>
<speciesReference species="M_cpd11508_c0" stoichiometry="1"/>
</listOfProducts>
<kineticLaw>
	<math xmlns="http://www.w3.org/1998/Math/MathML">
		<ci> FLUX_VALUE </ci>
	</math>
	<listOfParameters>
		<parameter id="LOWER_BOUND" value="0.0" name="mmol_per_gDW_per_hr"/>
		<parameter id="UPPER_BOUND" value="1000.0" name="mmol_per_gDW_per_hr"/>
		<parameter id="OBJECTIVE_COEFFICIENT" value="0"/>
		<parameter id="FLUX_VALUE" value="0.0" name="mmol_per_gDW_per_hr"/>
	</listOfParameters>
</kineticLaw>
</reaction>
<reaction id="R_rxn05372_c0" name="10-methyl-3-oxo-dodecanoyl-ACP:NADP+ oxidoreductase_c0" reversible="true">
<notes>
<html:p>GENE_ASSOCIATION:"(fig|190974.3.peg.509 or fig|190974.3.peg.1525)"</html:p>
<html:p>PROTEIN_ASSOCIATION:"(fig|190974.3.peg.509 or fig|190974.3.peg.1525)"</html:p>
</notes>
<listOfReactants>
<speciesReference species="M_cpd00005_c0" stoichiometry="1"/>
<speciesReference species="M_cpd00067_c0" stoichiometry="1"/>
<speciesReference species="M_cpd11508_c0" stoichiometry="1"/>
</listOfReactants>
<listOfProducts>
<speciesReference species="M_cpd00006_c0" stoichiometry="1"/>
<speciesReference species="M_cpd11509_c0" stoichiometry="1"/>
</listOfProducts>
<kineticLaw>
	<math xmlns="http://www.w3.org/1998/Math/MathML">
		<ci> FLUX_VALUE </ci>
	</math>
	<listOfParameters>
		<parameter id="LOWER_BOUND" value="-1000.0" name="mmol_per_gDW_per_hr"/>
		<parameter id="UPPER_BOUND" value="1000.0" name="mmol_per_gDW_per_hr"/>
		<parameter id="OBJECTIVE_COEFFICIENT" value="0"/>
		<parameter id="FLUX_VALUE" value="0.0" name="mmol_per_gDW_per_hr"/>
	</listOfParameters>
</kineticLaw>
</reaction>
<reaction id="R_rxn05373_c0" name="10-methyl-3-hydroxy-dodecanoyl-ACP hydro-lyase_c0" reversible="false">
<notes>
<html:p>GENE_ASSOCIATION:"Unknown"</html:p>
<html:p>PROTEIN_ASSOCIATION:"Unknown"</html:p>
</notes>
<listOfReactants>
<speciesReference species="M_cpd11509_c0" stoichiometry="1"/>
</listOfReactants>
<listOfProducts>
<speciesReference species="M_cpd00001_c0" stoichiometry="1"/>
<speciesReference species="M_cpd11510_c0" stoichiometry="1"/>
</listOfProducts>
<kineticLaw>
	<math xmlns="http://www.w3.org/1998/Math/MathML">
		<ci> FLUX_VALUE </ci>
	</math>
	<listOfParameters>
		<parameter id="LOWER_BOUND" value="0.0" name="mmol_per_gDW_per_hr"/>
		<parameter id="UPPER_BOUND" value="1000.0" name="mmol_per_gDW_per_hr"/>
		<parameter id="OBJECTIVE_COEFFICIENT" value="0"/>
		<parameter id="FLUX_VALUE" value="0.0" name="mmol_per_gDW_per_hr"/>
	</listOfParameters>
</kineticLaw>
</reaction>
<reaction id="R_rxn05374_c0" name="10-methyl-trans-dodec-2-enoyl-ACP:NADP+ oxidoreductase (A-specific)_c0" reversible="false">
<notes>
<html:p>GENE_ASSOCIATION:"Unknown"</html:p>
<html:p>PROTEIN_ASSOCIATION:"Unknown"</html:p>
</notes>
<listOfReactants>
<speciesReference species="M_cpd00005_c0" stoichiometry="1"/>
<speciesReference species="M_cpd00067_c0" stoichiometry="1"/>
<speciesReference species="M_cpd11510_c0" stoichiometry="1"/>
</listOfReactants>
<listOfProducts>
<speciesReference species="M_cpd00006_c0" stoichiometry="1"/>
<speciesReference species="M_cpd11511_c0" stoichiometry="1"/>
</listOfProducts>
<kineticLaw>
	<math xmlns="http://www.w3.org/1998/Math/MathML">
		<ci> FLUX_VALUE </ci>
	</math>
	<listOfParameters>
		<parameter id="LOWER_BOUND" value="0.0" name="mmol_per_gDW_per_hr"/>
		<parameter id="UPPER_BOUND" value="1000.0" name="mmol_per_gDW_per_hr"/>
		<parameter id="OBJECTIVE_COEFFICIENT" value="0"/>
		<parameter id="FLUX_VALUE" value="0.0" name="mmol_per_gDW_per_hr"/>
	</listOfParameters>
</kineticLaw>
</reaction>
<reaction id="R_rxn05375_c0" name="10-methyl-dodecanoyl-ACP:malonyl-[acyl-carrier-protein] C-acyltransferase (decarboxylating)_c0" reversible="false">
<notes>
<html:p>GENE_ASSOCIATION:"Unknown"</html:p>
<html:p>PROTEIN_ASSOCIATION:"Unknown"</html:p>
</notes>
<listOfReactants>
<speciesReference species="M_cpd11492_c0" stoichiometry="1"/>
<speciesReference species="M_cpd11511_c0" stoichiometry="1"/>
</listOfReactants>
<listOfProducts>
<speciesReference species="M_cpd00011_c0" stoichiometry="1"/>
<speciesReference species="M_cpd11493_c0" stoichiometry="1"/>
<speciesReference species="M_cpd11512_c0" stoichiometry="1"/>
</listOfProducts>
<kineticLaw>
	<math xmlns="http://www.w3.org/1998/Math/MathML">
		<ci> FLUX_VALUE </ci>
	</math>
	<listOfParameters>
		<parameter id="LOWER_BOUND" value="0.0" name="mmol_per_gDW_per_hr"/>
		<parameter id="UPPER_BOUND" value="1000.0" name="mmol_per_gDW_per_hr"/>
		<parameter id="OBJECTIVE_COEFFICIENT" value="0"/>
		<parameter id="FLUX_VALUE" value="0.0" name="mmol_per_gDW_per_hr"/>
	</listOfParameters>
</kineticLaw>
</reaction>
<reaction id="R_rxn05376_c0" name="12-methyl-3-oxo-tetra-decanoyl-ACP:NADP+ oxidoreductase_c0" reversible="true">
<notes>
<html:p>GENE_ASSOCIATION:"(fig|190974.3.peg.1525 or fig|190974.3.peg.509)"</html:p>
<html:p>PROTEIN_ASSOCIATION:"(fig|190974.3.peg.1525 or fig|190974.3.peg.509)"</html:p>
</notes>
<listOfReactants>
<speciesReference species="M_cpd00005_c0" stoichiometry="1"/>
<speciesReference species="M_cpd00067_c0" stoichiometry="1"/>
<speciesReference species="M_cpd11512_c0" stoichiometry="1"/>
</listOfReactants>
<listOfProducts>
<speciesReference species="M_cpd00006_c0" stoichiometry="1"/>
<speciesReference species="M_cpd11513_c0" stoichiometry="1"/>
</listOfProducts>
<kineticLaw>
	<math xmlns="http://www.w3.org/1998/Math/MathML">
		<ci> FLUX_VALUE </ci>
	</math>
	<listOfParameters>
		<parameter id="LOWER_BOUND" value="-1000.0" name="mmol_per_gDW_per_hr"/>
		<parameter id="UPPER_BOUND" value="1000.0" name="mmol_per_gDW_per_hr"/>
		<parameter id="OBJECTIVE_COEFFICIENT" value="0"/>
		<parameter id="FLUX_VALUE" value="0.0" name="mmol_per_gDW_per_hr"/>
	</listOfParameters>
</kineticLaw>
</reaction>
<reaction id="R_rxn05377_c0" name="12-methyl-3-hydroxy-tetra-decanoyl-ACP hydro-lyase_c0" reversible="false">
<notes>
<html:p>GENE_ASSOCIATION:"Unknown"</html:p>
<html:p>PROTEIN_ASSOCIATION:"Unknown"</html:p>
</notes>
<listOfReactants>
<speciesReference species="M_cpd11513_c0" stoichiometry="1"/>
</listOfReactants>
<listOfProducts>
<speciesReference species="M_cpd00001_c0" stoichiometry="1"/>
<speciesReference species="M_cpd11514_c0" stoichiometry="1"/>
</listOfProducts>
<kineticLaw>
	<math xmlns="http://www.w3.org/1998/Math/MathML">
		<ci> FLUX_VALUE </ci>
	</math>
	<listOfParameters>
		<parameter id="LOWER_BOUND" value="0.0" name="mmol_per_gDW_per_hr"/>
		<parameter id="UPPER_BOUND" value="1000.0" name="mmol_per_gDW_per_hr"/>
		<parameter id="OBJECTIVE_COEFFICIENT" value="0"/>
		<parameter id="FLUX_VALUE" value="0.0" name="mmol_per_gDW_per_hr"/>
	</listOfParameters>
</kineticLaw>
</reaction>
<reaction id="R_rxn05378_c0" name="12-methyl-trans-tetra-dec-2-enoyl-ACP:NADP+ oxidoreductase (A-specific)_c0" reversible="false">
<notes>
<html:p>GENE_ASSOCIATION:"Unknown"</html:p>
<html:p>PROTEIN_ASSOCIATION:"Unknown"</html:p>
</notes>
<listOfReactants>
<speciesReference species="M_cpd00005_c0" stoichiometry="1"/>
<speciesReference species="M_cpd00067_c0" stoichiometry="1"/>
<speciesReference species="M_cpd11514_c0" stoichiometry="1"/>
</listOfReactants>
<listOfProducts>
<speciesReference species="M_cpd00006_c0" stoichiometry="1"/>
<speciesReference species="M_cpd11515_c0" stoichiometry="1"/>
</listOfProducts>
<kineticLaw>
	<math xmlns="http://www.w3.org/1998/Math/MathML">
		<ci> FLUX_VALUE </ci>
	</math>
	<listOfParameters>
		<parameter id="LOWER_BOUND" value="0.0" name="mmol_per_gDW_per_hr"/>
		<parameter id="UPPER_BOUND" value="1000.0" name="mmol_per_gDW_per_hr"/>
		<parameter id="OBJECTIVE_COEFFICIENT" value="0"/>
		<parameter id="FLUX_VALUE" value="0.0" name="mmol_per_gDW_per_hr"/>
	</listOfParameters>
</kineticLaw>
</reaction>
<reaction id="R_rxn05379_c0" name="12-methyl-tetra-decanoyl-ACP:malonyl-[acyl-carrier-protein] C-acyltransferase (decarboxylating)_c0" reversible="false">
<notes>
<html:p>GENE_ASSOCIATION:"Unknown"</html:p>
<html:p>PROTEIN_ASSOCIATION:"Unknown"</html:p>
</notes>
<listOfReactants>
<speciesReference species="M_cpd11492_c0" stoichiometry="1"/>
<speciesReference species="M_cpd11515_c0" stoichiometry="1"/>
</listOfReactants>
<listOfProducts>
<speciesReference species="M_cpd00011_c0" stoichiometry="1"/>
<speciesReference species="M_cpd11493_c0" stoichiometry="1"/>
<speciesReference species="M_cpd11516_c0" stoichiometry="1"/>
</listOfProducts>
<kineticLaw>
	<math xmlns="http://www.w3.org/1998/Math/MathML">
		<ci> FLUX_VALUE </ci>
	</math>
	<listOfParameters>
		<parameter id="LOWER_BOUND" value="0.0" name="mmol_per_gDW_per_hr"/>
		<parameter id="UPPER_BOUND" value="1000.0" name="mmol_per_gDW_per_hr"/>
		<parameter id="OBJECTIVE_COEFFICIENT" value="0"/>
		<parameter id="FLUX_VALUE" value="0.0" name="mmol_per_gDW_per_hr"/>
	</listOfParameters>
</kineticLaw>
</reaction>
<reaction id="R_rxn05380_c0" name="14-methyl-3-oxo-hexa-decanoyl-ACP:NADP+ oxidoreductase_c0" reversible="true">
<notes>
<html:p>GENE_ASSOCIATION:"(fig|190974.3.peg.1525 or fig|190974.3.peg.509)"</html:p>
<html:p>PROTEIN_ASSOCIATION:"(fig|190974.3.peg.1525 or fig|190974.3.peg.509)"</html:p>
</notes>
<listOfReactants>
<speciesReference species="M_cpd00005_c0" stoichiometry="1"/>
<speciesReference species="M_cpd00067_c0" stoichiometry="1"/>
<speciesReference species="M_cpd11516_c0" stoichiometry="1"/>
</listOfReactants>
<listOfProducts>
<speciesReference species="M_cpd00006_c0" stoichiometry="1"/>
<speciesReference species="M_cpd11517_c0" stoichiometry="1"/>
</listOfProducts>
<kineticLaw>
	<math xmlns="http://www.w3.org/1998/Math/MathML">
		<ci> FLUX_VALUE </ci>
	</math>
	<listOfParameters>
		<parameter id="LOWER_BOUND" value="-1000.0" name="mmol_per_gDW_per_hr"/>
		<parameter id="UPPER_BOUND" value="1000.0" name="mmol_per_gDW_per_hr"/>
		<parameter id="OBJECTIVE_COEFFICIENT" value="0"/>
		<parameter id="FLUX_VALUE" value="0.0" name="mmol_per_gDW_per_hr"/>
	</listOfParameters>
</kineticLaw>
</reaction>
<reaction id="R_rxn05381_c0" name="14-methyl-3-hydroxy-hexa-decanoyl-ACP hydro-lyase_c0" reversible="false">
<notes>
<html:p>GENE_ASSOCIATION:"Unknown"</html:p>
<html:p>PROTEIN_ASSOCIATION:"Unknown"</html:p>
</notes>
<listOfReactants>
<speciesReference species="M_cpd11517_c0" stoichiometry="1"/>
</listOfReactants>
<listOfProducts>
<speciesReference species="M_cpd00001_c0" stoichiometry="1"/>
<speciesReference species="M_cpd11518_c0" stoichiometry="1"/>
</listOfProducts>
<kineticLaw>
	<math xmlns="http://www.w3.org/1998/Math/MathML">
		<ci> FLUX_VALUE </ci>
	</math>
	<listOfParameters>
		<parameter id="LOWER_BOUND" value="0.0" name="mmol_per_gDW_per_hr"/>
		<parameter id="UPPER_BOUND" value="1000.0" name="mmol_per_gDW_per_hr"/>
		<parameter id="OBJECTIVE_COEFFICIENT" value="0"/>
		<parameter id="FLUX_VALUE" value="0.0" name="mmol_per_gDW_per_hr"/>
	</listOfParameters>
</kineticLaw>
</reaction>
<reaction id="R_rxn05382_c0" name="14-methyl-trans-hexa-dec-2-enoyl-ACP:NADP+ oxidoreductase (A-specific)_c0" reversible="false">
<notes>
<html:p>GENE_ASSOCIATION:"Unknown"</html:p>
<html:p>PROTEIN_ASSOCIATION:"Unknown"</html:p>
</notes>
<listOfReactants>
<speciesReference species="M_cpd00005_c0" stoichiometry="1"/>
<speciesReference species="M_cpd00067_c0" stoichiometry="1"/>
<speciesReference species="M_cpd11518_c0" stoichiometry="1"/>
</listOfReactants>
<listOfProducts>
<speciesReference species="M_cpd00006_c0" stoichiometry="1"/>
<speciesReference species="M_cpd11519_c0" stoichiometry="1"/>
</listOfProducts>
<kineticLaw>
	<math xmlns="http://www.w3.org/1998/Math/MathML">
		<ci> FLUX_VALUE </ci>
	</math>
	<listOfParameters>
		<parameter id="LOWER_BOUND" value="0.0" name="mmol_per_gDW_per_hr"/>
		<parameter id="UPPER_BOUND" value="1000.0" name="mmol_per_gDW_per_hr"/>
		<parameter id="OBJECTIVE_COEFFICIENT" value="0"/>
		<parameter id="FLUX_VALUE" value="0.0" name="mmol_per_gDW_per_hr"/>
	</listOfParameters>
</kineticLaw>
</reaction>
<reaction id="R_rxn05383_c0" name="3-methylbutanoyl-CoA:[acyl-carrier-protein] transferase_c0" reversible="false">
<notes>
<html:p>GENE_ASSOCIATION:"Unknown"</html:p>
<html:p>PROTEIN_ASSOCIATION:"Unknown"</html:p>
</notes>
<listOfReactants>
<speciesReference species="M_cpd01882_c0" stoichiometry="1"/>
<speciesReference species="M_cpd11493_c0" stoichiometry="1"/>
</listOfReactants>
<listOfProducts>
<speciesReference species="M_cpd00010_c0" stoichiometry="1"/>
<speciesReference species="M_cpd00067_c0" stoichiometry="1"/>
<speciesReference species="M_cpd11520_c0" stoichiometry="1"/>
</listOfProducts>
<kineticLaw>
	<math xmlns="http://www.w3.org/1998/Math/MathML">
		<ci> FLUX_VALUE </ci>
	</math>
	<listOfParameters>
		<parameter id="LOWER_BOUND" value="0.0" name="mmol_per_gDW_per_hr"/>
		<parameter id="UPPER_BOUND" value="1000.0" name="mmol_per_gDW_per_hr"/>
		<parameter id="OBJECTIVE_COEFFICIENT" value="0"/>
		<parameter id="FLUX_VALUE" value="0.0" name="mmol_per_gDW_per_hr"/>
	</listOfParameters>
</kineticLaw>
</reaction>
<reaction id="R_rxn05384_c0" name="3-methylbutanoyl-ACP:malonyl-[acyl-carrier-protein] C-acyltransferase (decarboxylating)_c0" reversible="false">
<notes>
<html:p>GENE_ASSOCIATION:"Unknown"</html:p>
<html:p>PROTEIN_ASSOCIATION:"Unknown"</html:p>
</notes>
<listOfReactants>
<speciesReference species="M_cpd11492_c0" stoichiometry="1"/>
<speciesReference species="M_cpd11520_c0" stoichiometry="1"/>
</listOfReactants>
<listOfProducts>
<speciesReference species="M_cpd00011_c0" stoichiometry="1"/>
<speciesReference species="M_cpd11493_c0" stoichiometry="1"/>
<speciesReference species="M_cpd11521_c0" stoichiometry="1"/>
</listOfProducts>
<kineticLaw>
	<math xmlns="http://www.w3.org/1998/Math/MathML">
		<ci> FLUX_VALUE </ci>
	</math>
	<listOfParameters>
		<parameter id="LOWER_BOUND" value="0.0" name="mmol_per_gDW_per_hr"/>
		<parameter id="UPPER_BOUND" value="1000.0" name="mmol_per_gDW_per_hr"/>
		<parameter id="OBJECTIVE_COEFFICIENT" value="0"/>
		<parameter id="FLUX_VALUE" value="0.0" name="mmol_per_gDW_per_hr"/>
	</listOfParameters>
</kineticLaw>
</reaction>
<reaction id="R_rxn05385_c0" name="5-methyl-3-oxo-hexanoyl-ACP:NADP+ oxidoreductase_c0" reversible="true">
<notes>
<html:p>GENE_ASSOCIATION:"(fig|190974.3.peg.509 or fig|190974.3.peg.1525)"</html:p>
<html:p>PROTEIN_ASSOCIATION:"(fig|190974.3.peg.509 or fig|190974.3.peg.1525)"</html:p>
</notes>
<listOfReactants>
<speciesReference species="M_cpd00005_c0" stoichiometry="1"/>
<speciesReference species="M_cpd00067_c0" stoichiometry="1"/>
<speciesReference species="M_cpd11521_c0" stoichiometry="1"/>
</listOfReactants>
<listOfProducts>
<speciesReference species="M_cpd00006_c0" stoichiometry="1"/>
<speciesReference species="M_cpd11522_c0" stoichiometry="1"/>
</listOfProducts>
<kineticLaw>
	<math xmlns="http://www.w3.org/1998/Math/MathML">
		<ci> FLUX_VALUE </ci>
	</math>
	<listOfParameters>
		<parameter id="LOWER_BOUND" value="-1000.0" name="mmol_per_gDW_per_hr"/>
		<parameter id="UPPER_BOUND" value="1000.0" name="mmol_per_gDW_per_hr"/>
		<parameter id="OBJECTIVE_COEFFICIENT" value="0"/>
		<parameter id="FLUX_VALUE" value="0.0" name="mmol_per_gDW_per_hr"/>
	</listOfParameters>
</kineticLaw>
</reaction>
<reaction id="R_rxn05386_c0" name="5-methyl-3-hydroxy-hexanoyl-ACP hydro-lyase_c0" reversible="false">
<notes>
<html:p>GENE_ASSOCIATION:"Unknown"</html:p>
<html:p>PROTEIN_ASSOCIATION:"Unknown"</html:p>
</notes>
<listOfReactants>
<speciesReference species="M_cpd11522_c0" stoichiometry="1"/>
</listOfReactants>
<listOfProducts>
<speciesReference species="M_cpd00001_c0" stoichiometry="1"/>
<speciesReference species="M_cpd11523_c0" stoichiometry="1"/>
</listOfProducts>
<kineticLaw>
	<math xmlns="http://www.w3.org/1998/Math/MathML">
		<ci> FLUX_VALUE </ci>
	</math>
	<listOfParameters>
		<parameter id="LOWER_BOUND" value="0.0" name="mmol_per_gDW_per_hr"/>
		<parameter id="UPPER_BOUND" value="1000.0" name="mmol_per_gDW_per_hr"/>
		<parameter id="OBJECTIVE_COEFFICIENT" value="0"/>
		<parameter id="FLUX_VALUE" value="0.0" name="mmol_per_gDW_per_hr"/>
	</listOfParameters>
</kineticLaw>
</reaction>
<reaction id="R_rxn05387_c0" name="5-methyl-trans-hex-2-enoyl-ACP:NADP+ oxidoreductase (A-specific)_c0" reversible="false">
<notes>
<html:p>GENE_ASSOCIATION:"Unknown"</html:p>
<html:p>PROTEIN_ASSOCIATION:"Unknown"</html:p>
</notes>
<listOfReactants>
<speciesReference species="M_cpd00005_c0" stoichiometry="1"/>
<speciesReference species="M_cpd00067_c0" stoichiometry="1"/>
<speciesReference species="M_cpd11523_c0" stoichiometry="1"/>
</listOfReactants>
<listOfProducts>
<speciesReference species="M_cpd00006_c0" stoichiometry="1"/>
<speciesReference species="M_cpd11524_c0" stoichiometry="1"/>
</listOfProducts>
<kineticLaw>
	<math xmlns="http://www.w3.org/1998/Math/MathML">
		<ci> FLUX_VALUE </ci>
	</math>
	<listOfParameters>
		<parameter id="LOWER_BOUND" value="0.0" name="mmol_per_gDW_per_hr"/>
		<parameter id="UPPER_BOUND" value="1000.0" name="mmol_per_gDW_per_hr"/>
		<parameter id="OBJECTIVE_COEFFICIENT" value="0"/>
		<parameter id="FLUX_VALUE" value="0.0" name="mmol_per_gDW_per_hr"/>
	</listOfParameters>
</kineticLaw>
</reaction>
<reaction id="R_rxn05388_c0" name="5-methyl-hexanoyl-ACP:malonyl-[acyl-carrier-protein] C-acyltransferase (decarboxylating)_c0" reversible="false">
<notes>
<html:p>GENE_ASSOCIATION:"Unknown"</html:p>
<html:p>PROTEIN_ASSOCIATION:"Unknown"</html:p>
</notes>
<listOfReactants>
<speciesReference species="M_cpd11492_c0" stoichiometry="1"/>
<speciesReference species="M_cpd11524_c0" stoichiometry="1"/>
</listOfReactants>
<listOfProducts>
<speciesReference species="M_cpd00011_c0" stoichiometry="1"/>
<speciesReference species="M_cpd11493_c0" stoichiometry="1"/>
<speciesReference species="M_cpd11525_c0" stoichiometry="1"/>
</listOfProducts>
<kineticLaw>
	<math xmlns="http://www.w3.org/1998/Math/MathML">
		<ci> FLUX_VALUE </ci>
	</math>
	<listOfParameters>
		<parameter id="LOWER_BOUND" value="0.0" name="mmol_per_gDW_per_hr"/>
		<parameter id="UPPER_BOUND" value="1000.0" name="mmol_per_gDW_per_hr"/>
		<parameter id="OBJECTIVE_COEFFICIENT" value="0"/>
		<parameter id="FLUX_VALUE" value="0.0" name="mmol_per_gDW_per_hr"/>
	</listOfParameters>
</kineticLaw>
</reaction>
<reaction id="R_rxn05389_c0" name="7-methyl-3-oxo-octanoyl-ACP:NADP+ oxidoreductase_c0" reversible="true">
<notes>
<html:p>GENE_ASSOCIATION:"(fig|190974.3.peg.1525 or fig|190974.3.peg.509)"</html:p>
<html:p>PROTEIN_ASSOCIATION:"(fig|190974.3.peg.1525 or fig|190974.3.peg.509)"</html:p>
</notes>
<listOfReactants>
<speciesReference species="M_cpd00005_c0" stoichiometry="1"/>
<speciesReference species="M_cpd00067_c0" stoichiometry="1"/>
<speciesReference species="M_cpd11525_c0" stoichiometry="1"/>
</listOfReactants>
<listOfProducts>
<speciesReference species="M_cpd00006_c0" stoichiometry="1"/>
<speciesReference species="M_cpd11526_c0" stoichiometry="1"/>
</listOfProducts>
<kineticLaw>
	<math xmlns="http://www.w3.org/1998/Math/MathML">
		<ci> FLUX_VALUE </ci>
	</math>
	<listOfParameters>
		<parameter id="LOWER_BOUND" value="-1000.0" name="mmol_per_gDW_per_hr"/>
		<parameter id="UPPER_BOUND" value="1000.0" name="mmol_per_gDW_per_hr"/>
		<parameter id="OBJECTIVE_COEFFICIENT" value="0"/>
		<parameter id="FLUX_VALUE" value="0.0" name="mmol_per_gDW_per_hr"/>
	</listOfParameters>
</kineticLaw>
</reaction>
<reaction id="R_rxn05390_c0" name="7-methyl-3-hydroxy-octanoyl-ACP hydro-lyase_c0" reversible="false">
<notes>
<html:p>GENE_ASSOCIATION:"Unknown"</html:p>
<html:p>PROTEIN_ASSOCIATION:"Unknown"</html:p>
</notes>
<listOfReactants>
<speciesReference species="M_cpd11526_c0" stoichiometry="1"/>
</listOfReactants>
<listOfProducts>
<speciesReference species="M_cpd00001_c0" stoichiometry="1"/>
<speciesReference species="M_cpd11527_c0" stoichiometry="1"/>
</listOfProducts>
<kineticLaw>
	<math xmlns="http://www.w3.org/1998/Math/MathML">
		<ci> FLUX_VALUE </ci>
	</math>
	<listOfParameters>
		<parameter id="LOWER_BOUND" value="0.0" name="mmol_per_gDW_per_hr"/>
		<parameter id="UPPER_BOUND" value="1000.0" name="mmol_per_gDW_per_hr"/>
		<parameter id="OBJECTIVE_COEFFICIENT" value="0"/>
		<parameter id="FLUX_VALUE" value="0.0" name="mmol_per_gDW_per_hr"/>
	</listOfParameters>
</kineticLaw>
</reaction>
<reaction id="R_rxn05391_c0" name="7-methyl-trans-oct-2-enoyl-ACP:NADP+ oxidoreductase (A-specific)_c0" reversible="false">
<notes>
<html:p>GENE_ASSOCIATION:"Unknown"</html:p>
<html:p>PROTEIN_ASSOCIATION:"Unknown"</html:p>
</notes>
<listOfReactants>
<speciesReference species="M_cpd00005_c0" stoichiometry="1"/>
<speciesReference species="M_cpd00067_c0" stoichiometry="1"/>
<speciesReference species="M_cpd11527_c0" stoichiometry="1"/>
</listOfReactants>
<listOfProducts>
<speciesReference species="M_cpd00006_c0" stoichiometry="1"/>
<speciesReference species="M_cpd11528_c0" stoichiometry="1"/>
</listOfProducts>
<kineticLaw>
	<math xmlns="http://www.w3.org/1998/Math/MathML">
		<ci> FLUX_VALUE </ci>
	</math>
	<listOfParameters>
		<parameter id="LOWER_BOUND" value="0.0" name="mmol_per_gDW_per_hr"/>
		<parameter id="UPPER_BOUND" value="1000.0" name="mmol_per_gDW_per_hr"/>
		<parameter id="OBJECTIVE_COEFFICIENT" value="0"/>
		<parameter id="FLUX_VALUE" value="0.0" name="mmol_per_gDW_per_hr"/>
	</listOfParameters>
</kineticLaw>
</reaction>
<reaction id="R_rxn05392_c0" name="7-methyl-octanoyl-ACP:malonyl-[acyl-carrier-protein] C-acyltransferase (decarboxylating)_c0" reversible="false">
<notes>
<html:p>GENE_ASSOCIATION:"Unknown"</html:p>
<html:p>PROTEIN_ASSOCIATION:"Unknown"</html:p>
</notes>
<listOfReactants>
<speciesReference species="M_cpd11492_c0" stoichiometry="1"/>
<speciesReference species="M_cpd11528_c0" stoichiometry="1"/>
</listOfReactants>
<listOfProducts>
<speciesReference species="M_cpd00011_c0" stoichiometry="1"/>
<speciesReference species="M_cpd11493_c0" stoichiometry="1"/>
<speciesReference species="M_cpd11529_c0" stoichiometry="1"/>
</listOfProducts>
<kineticLaw>
	<math xmlns="http://www.w3.org/1998/Math/MathML">
		<ci> FLUX_VALUE </ci>
	</math>
	<listOfParameters>
		<parameter id="LOWER_BOUND" value="0.0" name="mmol_per_gDW_per_hr"/>
		<parameter id="UPPER_BOUND" value="1000.0" name="mmol_per_gDW_per_hr"/>
		<parameter id="OBJECTIVE_COEFFICIENT" value="0"/>
		<parameter id="FLUX_VALUE" value="0.0" name="mmol_per_gDW_per_hr"/>
	</listOfParameters>
</kineticLaw>
</reaction>
<reaction id="R_rxn05393_c0" name="9-methyl-3-oxo-decanoyl-ACP:NADP+ oxidoreductase_c0" reversible="true">
<notes>
<html:p>GENE_ASSOCIATION:"(fig|190974.3.peg.1525 or fig|190974.3.peg.509)"</html:p>
<html:p>PROTEIN_ASSOCIATION:"(fig|190974.3.peg.1525 or fig|190974.3.peg.509)"</html:p>
</notes>
<listOfReactants>
<speciesReference species="M_cpd00005_c0" stoichiometry="1"/>
<speciesReference species="M_cpd00067_c0" stoichiometry="1"/>
<speciesReference species="M_cpd11529_c0" stoichiometry="1"/>
</listOfReactants>
<listOfProducts>
<speciesReference species="M_cpd00006_c0" stoichiometry="1"/>
<speciesReference species="M_cpd11530_c0" stoichiometry="1"/>
</listOfProducts>
<kineticLaw>
	<math xmlns="http://www.w3.org/1998/Math/MathML">
		<ci> FLUX_VALUE </ci>
	</math>
	<listOfParameters>
		<parameter id="LOWER_BOUND" value="-1000.0" name="mmol_per_gDW_per_hr"/>
		<parameter id="UPPER_BOUND" value="1000.0" name="mmol_per_gDW_per_hr"/>
		<parameter id="OBJECTIVE_COEFFICIENT" value="0"/>
		<parameter id="FLUX_VALUE" value="0.0" name="mmol_per_gDW_per_hr"/>
	</listOfParameters>
</kineticLaw>
</reaction>
<reaction id="R_rxn05394_c0" name="9-methyl-3-hydroxy-decanoyl-ACP hydro-lyase_c0" reversible="false">
<notes>
<html:p>GENE_ASSOCIATION:"Unknown"</html:p>
<html:p>PROTEIN_ASSOCIATION:"Unknown"</html:p>
</notes>
<listOfReactants>
<speciesReference species="M_cpd11530_c0" stoichiometry="1"/>
</listOfReactants>
<listOfProducts>
<speciesReference species="M_cpd00001_c0" stoichiometry="1"/>
<speciesReference species="M_cpd11531_c0" stoichiometry="1"/>
</listOfProducts>
<kineticLaw>
	<math xmlns="http://www.w3.org/1998/Math/MathML">
		<ci> FLUX_VALUE </ci>
	</math>
	<listOfParameters>
		<parameter id="LOWER_BOUND" value="0.0" name="mmol_per_gDW_per_hr"/>
		<parameter id="UPPER_BOUND" value="1000.0" name="mmol_per_gDW_per_hr"/>
		<parameter id="OBJECTIVE_COEFFICIENT" value="0"/>
		<parameter id="FLUX_VALUE" value="0.0" name="mmol_per_gDW_per_hr"/>
	</listOfParameters>
</kineticLaw>
</reaction>
<reaction id="R_rxn05395_c0" name="9-methyl-trans-dec-2-enoyl-ACP:NADP+ oxidoreductase (A-specific)_c0" reversible="false">
<notes>
<html:p>GENE_ASSOCIATION:"Unknown"</html:p>
<html:p>PROTEIN_ASSOCIATION:"Unknown"</html:p>
</notes>
<listOfReactants>
<speciesReference species="M_cpd00005_c0" stoichiometry="1"/>
<speciesReference species="M_cpd00067_c0" stoichiometry="1"/>
<speciesReference species="M_cpd11531_c0" stoichiometry="1"/>
</listOfReactants>
<listOfProducts>
<speciesReference species="M_cpd00006_c0" stoichiometry="1"/>
<speciesReference species="M_cpd11532_c0" stoichiometry="1"/>
</listOfProducts>
<kineticLaw>
	<math xmlns="http://www.w3.org/1998/Math/MathML">
		<ci> FLUX_VALUE </ci>
	</math>
	<listOfParameters>
		<parameter id="LOWER_BOUND" value="0.0" name="mmol_per_gDW_per_hr"/>
		<parameter id="UPPER_BOUND" value="1000.0" name="mmol_per_gDW_per_hr"/>
		<parameter id="OBJECTIVE_COEFFICIENT" value="0"/>
		<parameter id="FLUX_VALUE" value="0.0" name="mmol_per_gDW_per_hr"/>
	</listOfParameters>
</kineticLaw>
</reaction>
<reaction id="R_rxn05396_c0" name="9-methyl-decanoyl-ACP:malonyl-[acyl-carrier-protein] C-acyltransferase (decarboxylating)_c0" reversible="false">
<notes>
<html:p>GENE_ASSOCIATION:"Unknown"</html:p>
<html:p>PROTEIN_ASSOCIATION:"Unknown"</html:p>
</notes>
<listOfReactants>
<speciesReference species="M_cpd11492_c0" stoichiometry="1"/>
<speciesReference species="M_cpd11532_c0" stoichiometry="1"/>
</listOfReactants>
<listOfProducts>
<speciesReference species="M_cpd00011_c0" stoichiometry="1"/>
<speciesReference species="M_cpd11493_c0" stoichiometry="1"/>
<speciesReference species="M_cpd11533_c0" stoichiometry="1"/>
</listOfProducts>
<kineticLaw>
	<math xmlns="http://www.w3.org/1998/Math/MathML">
		<ci> FLUX_VALUE </ci>
	</math>
	<listOfParameters>
		<parameter id="LOWER_BOUND" value="0.0" name="mmol_per_gDW_per_hr"/>
		<parameter id="UPPER_BOUND" value="1000.0" name="mmol_per_gDW_per_hr"/>
		<parameter id="OBJECTIVE_COEFFICIENT" value="0"/>
		<parameter id="FLUX_VALUE" value="0.0" name="mmol_per_gDW_per_hr"/>
	</listOfParameters>
</kineticLaw>
</reaction>
<reaction id="R_rxn05397_c0" name="11-methyl-3-oxo-dodecanoyl-ACP:NADP+ oxidoreductase_c0" reversible="true">
<notes>
<html:p>GENE_ASSOCIATION:"(fig|190974.3.peg.1525 or fig|190974.3.peg.509)"</html:p>
<html:p>PROTEIN_ASSOCIATION:"(fig|190974.3.peg.1525 or fig|190974.3.peg.509)"</html:p>
</notes>
<listOfReactants>
<speciesReference species="M_cpd00005_c0" stoichiometry="1"/>
<speciesReference species="M_cpd00067_c0" stoichiometry="1"/>
<speciesReference species="M_cpd11533_c0" stoichiometry="1"/>
</listOfReactants>
<listOfProducts>
<speciesReference species="M_cpd00006_c0" stoichiometry="1"/>
<speciesReference species="M_cpd11534_c0" stoichiometry="1"/>
</listOfProducts>
<kineticLaw>
	<math xmlns="http://www.w3.org/1998/Math/MathML">
		<ci> FLUX_VALUE </ci>
	</math>
	<listOfParameters>
		<parameter id="LOWER_BOUND" value="-1000.0" name="mmol_per_gDW_per_hr"/>
		<parameter id="UPPER_BOUND" value="1000.0" name="mmol_per_gDW_per_hr"/>
		<parameter id="OBJECTIVE_COEFFICIENT" value="0"/>
		<parameter id="FLUX_VALUE" value="0.0" name="mmol_per_gDW_per_hr"/>
	</listOfParameters>
</kineticLaw>
</reaction>
<reaction id="R_rxn05398_c0" name="11-methyl-3-hydroxy-dodecanoyl-ACP hydro-lyase_c0" reversible="false">
<notes>
<html:p>GENE_ASSOCIATION:"Unknown"</html:p>
<html:p>PROTEIN_ASSOCIATION:"Unknown"</html:p>
</notes>
<listOfReactants>
<speciesReference species="M_cpd11534_c0" stoichiometry="1"/>
</listOfReactants>
<listOfProducts>
<speciesReference species="M_cpd00001_c0" stoichiometry="1"/>
<speciesReference species="M_cpd11535_c0" stoichiometry="1"/>
</listOfProducts>
<kineticLaw>
	<math xmlns="http://www.w3.org/1998/Math/MathML">
		<ci> FLUX_VALUE </ci>
	</math>
	<listOfParameters>
		<parameter id="LOWER_BOUND" value="0.0" name="mmol_per_gDW_per_hr"/>
		<parameter id="UPPER_BOUND" value="1000.0" name="mmol_per_gDW_per_hr"/>
		<parameter id="OBJECTIVE_COEFFICIENT" value="0"/>
		<parameter id="FLUX_VALUE" value="0.0" name="mmol_per_gDW_per_hr"/>
	</listOfParameters>
</kineticLaw>
</reaction>
<reaction id="R_rxn05399_c0" name="11-methyl-trans-dodec-2-enoyl-ACP:NADP+ oxidoreductase (A-specific)_c0" reversible="false">
<notes>
<html:p>GENE_ASSOCIATION:"Unknown"</html:p>
<html:p>PROTEIN_ASSOCIATION:"Unknown"</html:p>
</notes>
<listOfReactants>
<speciesReference species="M_cpd00005_c0" stoichiometry="1"/>
<speciesReference species="M_cpd00067_c0" stoichiometry="1"/>
<speciesReference species="M_cpd11535_c0" stoichiometry="1"/>
</listOfReactants>
<listOfProducts>
<speciesReference species="M_cpd00006_c0" stoichiometry="1"/>
<speciesReference species="M_cpd11536_c0" stoichiometry="1"/>
</listOfProducts>
<kineticLaw>
	<math xmlns="http://www.w3.org/1998/Math/MathML">
		<ci> FLUX_VALUE </ci>
	</math>
	<listOfParameters>
		<parameter id="LOWER_BOUND" value="0.0" name="mmol_per_gDW_per_hr"/>
		<parameter id="UPPER_BOUND" value="1000.0" name="mmol_per_gDW_per_hr"/>
		<parameter id="OBJECTIVE_COEFFICIENT" value="0"/>
		<parameter id="FLUX_VALUE" value="0.0" name="mmol_per_gDW_per_hr"/>
	</listOfParameters>
</kineticLaw>
</reaction>
<reaction id="R_rxn05400_c0" name="11-methyl-dodecanoyl-ACP:malonyl-[acyl-carrier-protein] C-acyltransferase (decarboxylating)_c0" reversible="false">
<notes>
<html:p>GENE_ASSOCIATION:"Unknown"</html:p>
<html:p>PROTEIN_ASSOCIATION:"Unknown"</html:p>
</notes>
<listOfReactants>
<speciesReference species="M_cpd11492_c0" stoichiometry="1"/>
<speciesReference species="M_cpd11536_c0" stoichiometry="1"/>
</listOfReactants>
<listOfProducts>
<speciesReference species="M_cpd00011_c0" stoichiometry="1"/>
<speciesReference species="M_cpd11493_c0" stoichiometry="1"/>
<speciesReference species="M_cpd11537_c0" stoichiometry="1"/>
</listOfProducts>
<kineticLaw>
	<math xmlns="http://www.w3.org/1998/Math/MathML">
		<ci> FLUX_VALUE </ci>
	</math>
	<listOfParameters>
		<parameter id="LOWER_BOUND" value="0.0" name="mmol_per_gDW_per_hr"/>
		<parameter id="UPPER_BOUND" value="1000.0" name="mmol_per_gDW_per_hr"/>
		<parameter id="OBJECTIVE_COEFFICIENT" value="0"/>
		<parameter id="FLUX_VALUE" value="0.0" name="mmol_per_gDW_per_hr"/>
	</listOfParameters>
</kineticLaw>
</reaction>
<reaction id="R_rxn05401_c0" name="13-methyl-3-oxo-tetra-decanoyl-ACP:NADP+ oxidoreductase_c0" reversible="true">
<notes>
<html:p>GENE_ASSOCIATION:"(fig|190974.3.peg.509 or fig|190974.3.peg.1525)"</html:p>
<html:p>PROTEIN_ASSOCIATION:"(fig|190974.3.peg.509 or fig|190974.3.peg.1525)"</html:p>
</notes>
<listOfReactants>
<speciesReference species="M_cpd00005_c0" stoichiometry="1"/>
<speciesReference species="M_cpd00067_c0" stoichiometry="1"/>
<speciesReference species="M_cpd11537_c0" stoichiometry="1"/>
</listOfReactants>
<listOfProducts>
<speciesReference species="M_cpd00006_c0" stoichiometry="1"/>
<speciesReference species="M_cpd11538_c0" stoichiometry="1"/>
</listOfProducts>
<kineticLaw>
	<math xmlns="http://www.w3.org/1998/Math/MathML">
		<ci> FLUX_VALUE </ci>
	</math>
	<listOfParameters>
		<parameter id="LOWER_BOUND" value="-1000.0" name="mmol_per_gDW_per_hr"/>
		<parameter id="UPPER_BOUND" value="1000.0" name="mmol_per_gDW_per_hr"/>
		<parameter id="OBJECTIVE_COEFFICIENT" value="0"/>
		<parameter id="FLUX_VALUE" value="0.0" name="mmol_per_gDW_per_hr"/>
	</listOfParameters>
</kineticLaw>
</reaction>
<reaction id="R_rxn05402_c0" name="13-methyl-3-hydroxy-tetra-decanoyl-ACP hydro-lyase_c0" reversible="false">
<notes>
<html:p>GENE_ASSOCIATION:"Unknown"</html:p>
<html:p>PROTEIN_ASSOCIATION:"Unknown"</html:p>
</notes>
<listOfReactants>
<speciesReference species="M_cpd11538_c0" stoichiometry="1"/>
</listOfReactants>
<listOfProducts>
<speciesReference species="M_cpd00001_c0" stoichiometry="1"/>
<speciesReference species="M_cpd11539_c0" stoichiometry="1"/>
</listOfProducts>
<kineticLaw>
	<math xmlns="http://www.w3.org/1998/Math/MathML">
		<ci> FLUX_VALUE </ci>
	</math>
	<listOfParameters>
		<parameter id="LOWER_BOUND" value="0.0" name="mmol_per_gDW_per_hr"/>
		<parameter id="UPPER_BOUND" value="1000.0" name="mmol_per_gDW_per_hr"/>
		<parameter id="OBJECTIVE_COEFFICIENT" value="0"/>
		<parameter id="FLUX_VALUE" value="0.0" name="mmol_per_gDW_per_hr"/>
	</listOfParameters>
</kineticLaw>
</reaction>
<reaction id="R_rxn05403_c0" name="13-methyl-trans-tetra-dec-2-enoyl-ACP:NADP+ oxidoreductase (A-specific)_c0" reversible="false">
<notes>
<html:p>GENE_ASSOCIATION:"Unknown"</html:p>
<html:p>PROTEIN_ASSOCIATION:"Unknown"</html:p>
</notes>
<listOfReactants>
<speciesReference species="M_cpd00005_c0" stoichiometry="1"/>
<speciesReference species="M_cpd00067_c0" stoichiometry="1"/>
<speciesReference species="M_cpd11539_c0" stoichiometry="1"/>
</listOfReactants>
<listOfProducts>
<speciesReference species="M_cpd00006_c0" stoichiometry="1"/>
<speciesReference species="M_cpd11540_c0" stoichiometry="1"/>
</listOfProducts>
<kineticLaw>
	<math xmlns="http://www.w3.org/1998/Math/MathML">
		<ci> FLUX_VALUE </ci>
	</math>
	<listOfParameters>
		<parameter id="LOWER_BOUND" value="0.0" name="mmol_per_gDW_per_hr"/>
		<parameter id="UPPER_BOUND" value="1000.0" name="mmol_per_gDW_per_hr"/>
		<parameter id="OBJECTIVE_COEFFICIENT" value="0"/>
		<parameter id="FLUX_VALUE" value="0.0" name="mmol_per_gDW_per_hr"/>
	</listOfParameters>
</kineticLaw>
</reaction>
<reaction id="R_rxn05404_c0" name="13-methyl-tetra-decanoyl-ACP:malonyl-[acyl-carrier-protein] C-acyltransferase (decarboxylating)_c0" reversible="false">
<notes>
<html:p>GENE_ASSOCIATION:"Unknown"</html:p>
<html:p>PROTEIN_ASSOCIATION:"Unknown"</html:p>
</notes>
<listOfReactants>
<speciesReference species="M_cpd11492_c0" stoichiometry="1"/>
<speciesReference species="M_cpd11540_c0" stoichiometry="1"/>
</listOfReactants>
<listOfProducts>
<speciesReference species="M_cpd00011_c0" stoichiometry="1"/>
<speciesReference species="M_cpd11493_c0" stoichiometry="1"/>
<speciesReference species="M_cpd11541_c0" stoichiometry="1"/>
</listOfProducts>
<kineticLaw>
	<math xmlns="http://www.w3.org/1998/Math/MathML">
		<ci> FLUX_VALUE </ci>
	</math>
	<listOfParameters>
		<parameter id="LOWER_BOUND" value="0.0" name="mmol_per_gDW_per_hr"/>
		<parameter id="UPPER_BOUND" value="1000.0" name="mmol_per_gDW_per_hr"/>
		<parameter id="OBJECTIVE_COEFFICIENT" value="0"/>
		<parameter id="FLUX_VALUE" value="0.0" name="mmol_per_gDW_per_hr"/>
	</listOfParameters>
</kineticLaw>
</reaction>
<reaction id="R_rxn05405_c0" name="15-methyl-3-oxo-hexa-decanoyl-ACP:NADP+ oxidoreductase_c0" reversible="true">
<notes>
<html:p>GENE_ASSOCIATION:"(fig|190974.3.peg.509 or fig|190974.3.peg.1525)"</html:p>
<html:p>PROTEIN_ASSOCIATION:"(fig|190974.3.peg.509 or fig|190974.3.peg.1525)"</html:p>
</notes>
<listOfReactants>
<speciesReference species="M_cpd00005_c0" stoichiometry="1"/>
<speciesReference species="M_cpd00067_c0" stoichiometry="1"/>
<speciesReference species="M_cpd11541_c0" stoichiometry="1"/>
</listOfReactants>
<listOfProducts>
<speciesReference species="M_cpd00006_c0" stoichiometry="1"/>
<speciesReference species="M_cpd11542_c0" stoichiometry="1"/>
</listOfProducts>
<kineticLaw>
	<math xmlns="http://www.w3.org/1998/Math/MathML">
		<ci> FLUX_VALUE </ci>
	</math>
	<listOfParameters>
		<parameter id="LOWER_BOUND" value="-1000.0" name="mmol_per_gDW_per_hr"/>
		<parameter id="UPPER_BOUND" value="1000.0" name="mmol_per_gDW_per_hr"/>
		<parameter id="OBJECTIVE_COEFFICIENT" value="0"/>
		<parameter id="FLUX_VALUE" value="0.0" name="mmol_per_gDW_per_hr"/>
	</listOfParameters>
</kineticLaw>
</reaction>
<reaction id="R_rxn05406_c0" name="15-methyl-3-hydroxy-hexa-decanoyl-ACP hydro-lyase_c0" reversible="false">
<notes>
<html:p>GENE_ASSOCIATION:"Unknown"</html:p>
<html:p>PROTEIN_ASSOCIATION:"Unknown"</html:p>
</notes>
<listOfReactants>
<speciesReference species="M_cpd11542_c0" stoichiometry="1"/>
</listOfReactants>
<listOfProducts>
<speciesReference species="M_cpd00001_c0" stoichiometry="1"/>
<speciesReference species="M_cpd11543_c0" stoichiometry="1"/>
</listOfProducts>
<kineticLaw>
	<math xmlns="http://www.w3.org/1998/Math/MathML">
		<ci> FLUX_VALUE </ci>
	</math>
	<listOfParameters>
		<parameter id="LOWER_BOUND" value="0.0" name="mmol_per_gDW_per_hr"/>
		<parameter id="UPPER_BOUND" value="1000.0" name="mmol_per_gDW_per_hr"/>
		<parameter id="OBJECTIVE_COEFFICIENT" value="0"/>
		<parameter id="FLUX_VALUE" value="0.0" name="mmol_per_gDW_per_hr"/>
	</listOfParameters>
</kineticLaw>
</reaction>
<reaction id="R_rxn05407_c0" name="15-methyl-trans-hexa-dec-2-enoyl-ACP:NADP+ oxidoreductase (A-specific)_c0" reversible="false">
<notes>
<html:p>GENE_ASSOCIATION:"Unknown"</html:p>
<html:p>PROTEIN_ASSOCIATION:"Unknown"</html:p>
</notes>
<listOfReactants>
<speciesReference species="M_cpd00005_c0" stoichiometry="1"/>
<speciesReference species="M_cpd00067_c0" stoichiometry="1"/>
<speciesReference species="M_cpd11543_c0" stoichiometry="1"/>
</listOfReactants>
<listOfProducts>
<speciesReference species="M_cpd00006_c0" stoichiometry="1"/>
<speciesReference species="M_cpd11544_c0" stoichiometry="1"/>
</listOfProducts>
<kineticLaw>
	<math xmlns="http://www.w3.org/1998/Math/MathML">
		<ci> FLUX_VALUE </ci>
	</math>
	<listOfParameters>
		<parameter id="LOWER_BOUND" value="0.0" name="mmol_per_gDW_per_hr"/>
		<parameter id="UPPER_BOUND" value="1000.0" name="mmol_per_gDW_per_hr"/>
		<parameter id="OBJECTIVE_COEFFICIENT" value="0"/>
		<parameter id="FLUX_VALUE" value="0.0" name="mmol_per_gDW_per_hr"/>
	</listOfParameters>
</kineticLaw>
</reaction>
<reaction id="R_rxn05410_c0" name="4-methyl-3-oxo-pentanoyl-ACP:NADP+ oxidoreductase_c0" reversible="true">
<notes>
<html:p>GENE_ASSOCIATION:"(fig|190974.3.peg.1525 or fig|190974.3.peg.509)"</html:p>
<html:p>PROTEIN_ASSOCIATION:"(fig|190974.3.peg.1525 or fig|190974.3.peg.509)"</html:p>
</notes>
<listOfReactants>
<speciesReference species="M_cpd00005_c0" stoichiometry="1"/>
<speciesReference species="M_cpd00067_c0" stoichiometry="1"/>
<speciesReference species="M_cpd11546_c0" stoichiometry="1"/>
</listOfReactants>
<listOfProducts>
<speciesReference species="M_cpd00006_c0" stoichiometry="1"/>
<speciesReference species="M_cpd11547_c0" stoichiometry="1"/>
</listOfProducts>
<kineticLaw>
	<math xmlns="http://www.w3.org/1998/Math/MathML">
		<ci> FLUX_VALUE </ci>
	</math>
	<listOfParameters>
		<parameter id="LOWER_BOUND" value="-1000.0" name="mmol_per_gDW_per_hr"/>
		<parameter id="UPPER_BOUND" value="1000.0" name="mmol_per_gDW_per_hr"/>
		<parameter id="OBJECTIVE_COEFFICIENT" value="0"/>
		<parameter id="FLUX_VALUE" value="0.0" name="mmol_per_gDW_per_hr"/>
	</listOfParameters>
</kineticLaw>
</reaction>
<reaction id="R_rxn05414_c0" name="6-methyl-3-oxo-heptanoyl-ACP:NADP+ oxidoreductase_c0" reversible="true">
<notes>
<html:p>GENE_ASSOCIATION:"(fig|190974.3.peg.509 or fig|190974.3.peg.1525)"</html:p>
<html:p>PROTEIN_ASSOCIATION:"(fig|190974.3.peg.509 or fig|190974.3.peg.1525)"</html:p>
</notes>
<listOfReactants>
<speciesReference species="M_cpd00005_c0" stoichiometry="1"/>
<speciesReference species="M_cpd00067_c0" stoichiometry="1"/>
<speciesReference species="M_cpd11550_c0" stoichiometry="1"/>
</listOfReactants>
<listOfProducts>
<speciesReference species="M_cpd00006_c0" stoichiometry="1"/>
<speciesReference species="M_cpd11551_c0" stoichiometry="1"/>
</listOfProducts>
<kineticLaw>
	<math xmlns="http://www.w3.org/1998/Math/MathML">
		<ci> FLUX_VALUE </ci>
	</math>
	<listOfParameters>
		<parameter id="LOWER_BOUND" value="-1000.0" name="mmol_per_gDW_per_hr"/>
		<parameter id="UPPER_BOUND" value="1000.0" name="mmol_per_gDW_per_hr"/>
		<parameter id="OBJECTIVE_COEFFICIENT" value="0"/>
		<parameter id="FLUX_VALUE" value="0.0" name="mmol_per_gDW_per_hr"/>
	</listOfParameters>
</kineticLaw>
</reaction>
<reaction id="R_rxn05418_c0" name="8-methyl-3-oxo-nonanoyl-ACP:NADP+ oxidoreductase_c0" reversible="true">
<notes>
<html:p>GENE_ASSOCIATION:"(fig|190974.3.peg.1525 or fig|190974.3.peg.509)"</html:p>
<html:p>PROTEIN_ASSOCIATION:"(fig|190974.3.peg.1525 or fig|190974.3.peg.509)"</html:p>
</notes>
<listOfReactants>
<speciesReference species="M_cpd00005_c0" stoichiometry="1"/>
<speciesReference species="M_cpd00067_c0" stoichiometry="1"/>
<speciesReference species="M_cpd11554_c0" stoichiometry="1"/>
</listOfReactants>
<listOfProducts>
<speciesReference species="M_cpd00006_c0" stoichiometry="1"/>
<speciesReference species="M_cpd11555_c0" stoichiometry="1"/>
</listOfProducts>
<kineticLaw>
	<math xmlns="http://www.w3.org/1998/Math/MathML">
		<ci> FLUX_VALUE </ci>
	</math>
	<listOfParameters>
		<parameter id="LOWER_BOUND" value="-1000.0" name="mmol_per_gDW_per_hr"/>
		<parameter id="UPPER_BOUND" value="1000.0" name="mmol_per_gDW_per_hr"/>
		<parameter id="OBJECTIVE_COEFFICIENT" value="0"/>
		<parameter id="FLUX_VALUE" value="0.0" name="mmol_per_gDW_per_hr"/>
	</listOfParameters>
</kineticLaw>
</reaction>
<reaction id="R_rxn05422_c0" name="10-methyl-3-oxo-undecanoyl-ACP:NADP+ oxidoreductase_c0" reversible="true">
<notes>
<html:p>GENE_ASSOCIATION:"(fig|190974.3.peg.1525 or fig|190974.3.peg.509)"</html:p>
<html:p>PROTEIN_ASSOCIATION:"(fig|190974.3.peg.1525 or fig|190974.3.peg.509)"</html:p>
</notes>
<listOfReactants>
<speciesReference species="M_cpd00005_c0" stoichiometry="1"/>
<speciesReference species="M_cpd00067_c0" stoichiometry="1"/>
<speciesReference species="M_cpd11558_c0" stoichiometry="1"/>
</listOfReactants>
<listOfProducts>
<speciesReference species="M_cpd00006_c0" stoichiometry="1"/>
<speciesReference species="M_cpd11559_c0" stoichiometry="1"/>
</listOfProducts>
<kineticLaw>
	<math xmlns="http://www.w3.org/1998/Math/MathML">
		<ci> FLUX_VALUE </ci>
	</math>
	<listOfParameters>
		<parameter id="LOWER_BOUND" value="-1000.0" name="mmol_per_gDW_per_hr"/>
		<parameter id="UPPER_BOUND" value="1000.0" name="mmol_per_gDW_per_hr"/>
		<parameter id="OBJECTIVE_COEFFICIENT" value="0"/>
		<parameter id="FLUX_VALUE" value="0.0" name="mmol_per_gDW_per_hr"/>
	</listOfParameters>
</kineticLaw>
</reaction>
<reaction id="R_rxn05426_c0" name="12-methyl-3-oxo-tridecanoyl-ACP:NADP+ oxidoreductase_c0" reversible="true">
<notes>
<html:p>GENE_ASSOCIATION:"(fig|190974.3.peg.509 or fig|190974.3.peg.1525)"</html:p>
<html:p>PROTEIN_ASSOCIATION:"(fig|190974.3.peg.509 or fig|190974.3.peg.1525)"</html:p>
</notes>
<listOfReactants>
<speciesReference species="M_cpd00005_c0" stoichiometry="1"/>
<speciesReference species="M_cpd00067_c0" stoichiometry="1"/>
<speciesReference species="M_cpd11562_c0" stoichiometry="1"/>
</listOfReactants>
<listOfProducts>
<speciesReference species="M_cpd00006_c0" stoichiometry="1"/>
<speciesReference species="M_cpd11563_c0" stoichiometry="1"/>
</listOfProducts>
<kineticLaw>
	<math xmlns="http://www.w3.org/1998/Math/MathML">
		<ci> FLUX_VALUE </ci>
	</math>
	<listOfParameters>
		<parameter id="LOWER_BOUND" value="-1000.0" name="mmol_per_gDW_per_hr"/>
		<parameter id="UPPER_BOUND" value="1000.0" name="mmol_per_gDW_per_hr"/>
		<parameter id="OBJECTIVE_COEFFICIENT" value="0"/>
		<parameter id="FLUX_VALUE" value="0.0" name="mmol_per_gDW_per_hr"/>
	</listOfParameters>
</kineticLaw>
</reaction>
<reaction id="R_rxn05430_c0" name="14-methyl-3-oxo-pentadecanoyl-ACP:NADP+ oxidoreductase_c0" reversible="true">
<notes>
<html:p>GENE_ASSOCIATION:"(fig|190974.3.peg.509 or fig|190974.3.peg.1525)"</html:p>
<html:p>PROTEIN_ASSOCIATION:"(fig|190974.3.peg.509 or fig|190974.3.peg.1525)"</html:p>
</notes>
<listOfReactants>
<speciesReference species="M_cpd00005_c0" stoichiometry="1"/>
<speciesReference species="M_cpd00067_c0" stoichiometry="1"/>
<speciesReference species="M_cpd11566_c0" stoichiometry="1"/>
</listOfReactants>
<listOfProducts>
<speciesReference species="M_cpd00006_c0" stoichiometry="1"/>
<speciesReference species="M_cpd11567_c0" stoichiometry="1"/>
</listOfProducts>
<kineticLaw>
	<math xmlns="http://www.w3.org/1998/Math/MathML">
		<ci> FLUX_VALUE </ci>
	</math>
	<listOfParameters>
		<parameter id="LOWER_BOUND" value="-1000.0" name="mmol_per_gDW_per_hr"/>
		<parameter id="UPPER_BOUND" value="1000.0" name="mmol_per_gDW_per_hr"/>
		<parameter id="OBJECTIVE_COEFFICIENT" value="0"/>
		<parameter id="FLUX_VALUE" value="0.0" name="mmol_per_gDW_per_hr"/>
	</listOfParameters>
</kineticLaw>
</reaction>
<reaction id="R_rxn05451_c0" name="12-methyl-tetra-decanoyl-ACP:[acyl-carrier-protein] transferase" reversible="true">
<notes>
<html:p>GENE_ASSOCIATION:""</html:p>
<html:p>PROTEIN_ASSOCIATION:""</html:p>
</notes>
<listOfReactants>
<speciesReference species="M_cpd00010_c0" stoichiometry="1"/>
<speciesReference species="M_cpd00067_c0" stoichiometry="2"/>
<speciesReference species="M_cpd11515_c0" stoichiometry="1"/>
</listOfReactants>
<listOfProducts>
<speciesReference species="M_cpd11439_c0" stoichiometry="1"/>
<speciesReference species="M_cpd11493_c0" stoichiometry="1"/>
</listOfProducts>
<kineticLaw>
	<math xmlns="http://www.w3.org/1998/Math/MathML">
		<ci> FLUX_VALUE </ci>
	</math>
	<listOfParameters>
		<parameter id="LOWER_BOUND" value="-1000.0" name="mmol_per_gDW_per_hr"/>
		<parameter id="UPPER_BOUND" value="1000.0" name="mmol_per_gDW_per_hr"/>
		<parameter id="OBJECTIVE_COEFFICIENT" value="0"/>
		<parameter id="FLUX_VALUE" value="0.0" name="mmol_per_gDW_per_hr"/>
	</listOfParameters>
</kineticLaw>
</reaction>
<reaction id="R_rxn05452_c0" name="14-methyl-hexa-decanoyl-ACP:[acyl-carrier-protein] transferase_c0" reversible="false">
<notes>
<html:p>GENE_ASSOCIATION:"Unknown"</html:p>
<html:p>PROTEIN_ASSOCIATION:"Unknown"</html:p>
</notes>
<listOfReactants>
<speciesReference species="M_cpd00010_c0" stoichiometry="1"/>
<speciesReference species="M_cpd00067_c0" stoichiometry="2"/>
<speciesReference species="M_cpd11519_c0" stoichiometry="1"/>
</listOfReactants>
<listOfProducts>
<speciesReference species="M_cpd11434_c0" stoichiometry="1"/>
<speciesReference species="M_cpd11493_c0" stoichiometry="1"/>
</listOfProducts>
<kineticLaw>
	<math xmlns="http://www.w3.org/1998/Math/MathML">
		<ci> FLUX_VALUE </ci>
	</math>
	<listOfParameters>
		<parameter id="LOWER_BOUND" value="0.0" name="mmol_per_gDW_per_hr"/>
		<parameter id="UPPER_BOUND" value="1000.0" name="mmol_per_gDW_per_hr"/>
		<parameter id="OBJECTIVE_COEFFICIENT" value="0"/>
		<parameter id="FLUX_VALUE" value="0.0" name="mmol_per_gDW_per_hr"/>
	</listOfParameters>
</kineticLaw>
</reaction>
<reaction id="R_rxn05453_c0" name="13-methyl-tetra-decanoyl-ACP:[acyl-carrier-protein] transferase" reversible="true">
<notes>
<html:p>GENE_ASSOCIATION:""</html:p>
<html:p>PROTEIN_ASSOCIATION:""</html:p>
</notes>
<listOfReactants>
<speciesReference species="M_cpd00010_c0" stoichiometry="1"/>
<speciesReference species="M_cpd00067_c0" stoichiometry="2"/>
<speciesReference species="M_cpd11540_c0" stoichiometry="1"/>
</listOfReactants>
<listOfProducts>
<speciesReference species="M_cpd11437_c0" stoichiometry="1"/>
<speciesReference species="M_cpd11493_c0" stoichiometry="1"/>
</listOfProducts>
<kineticLaw>
	<math xmlns="http://www.w3.org/1998/Math/MathML">
		<ci> FLUX_VALUE </ci>
	</math>
	<listOfParameters>
		<parameter id="LOWER_BOUND" value="-1000.0" name="mmol_per_gDW_per_hr"/>
		<parameter id="UPPER_BOUND" value="1000.0" name="mmol_per_gDW_per_hr"/>
		<parameter id="OBJECTIVE_COEFFICIENT" value="0"/>
		<parameter id="FLUX_VALUE" value="0.0" name="mmol_per_gDW_per_hr"/>
	</listOfParameters>
</kineticLaw>
</reaction>
<reaction id="R_rxn05454_c0" name="15-methyl-hexa-decanoyl-ACP:[acyl-carrier-protein] transferase_c0" reversible="false">
<notes>
<html:p>GENE_ASSOCIATION:"Unknown"</html:p>
<html:p>PROTEIN_ASSOCIATION:"Unknown"</html:p>
</notes>
<listOfReactants>
<speciesReference species="M_cpd00010_c0" stoichiometry="1"/>
<speciesReference species="M_cpd00067_c0" stoichiometry="2"/>
<speciesReference species="M_cpd11544_c0" stoichiometry="1"/>
</listOfReactants>
<listOfProducts>
<speciesReference species="M_cpd11432_c0" stoichiometry="1"/>
<speciesReference species="M_cpd11493_c0" stoichiometry="1"/>
</listOfProducts>
<kineticLaw>
	<math xmlns="http://www.w3.org/1998/Math/MathML">
		<ci> FLUX_VALUE </ci>
	</math>
	<listOfParameters>
		<parameter id="LOWER_BOUND" value="0.0" name="mmol_per_gDW_per_hr"/>
		<parameter id="UPPER_BOUND" value="1000.0" name="mmol_per_gDW_per_hr"/>
		<parameter id="OBJECTIVE_COEFFICIENT" value="0"/>
		<parameter id="FLUX_VALUE" value="0.0" name="mmol_per_gDW_per_hr"/>
	</listOfParameters>
</kineticLaw>
</reaction>
<reaction id="R_rxn05461_c0" name="3-Hydroxyoctodecanoyl-ACP:NADP+ oxidoreductase_c0" reversible="true">
<notes>
<html:p>GENE_ASSOCIATION:"(fig|190974.3.peg.1525 or fig|190974.3.peg.509)"</html:p>
<html:p>PROTEIN_ASSOCIATION:"(fig|190974.3.peg.1525 or fig|190974.3.peg.509)"</html:p>
</notes>
<listOfReactants>
<speciesReference species="M_cpd00005_c0" stoichiometry="1"/>
<speciesReference species="M_cpd00067_c0" stoichiometry="1"/>
<speciesReference species="M_cpd11570_c0" stoichiometry="1"/>
</listOfReactants>
<listOfProducts>
<speciesReference species="M_cpd00006_c0" stoichiometry="1"/>
<speciesReference species="M_cpd11571_c0" stoichiometry="1"/>
</listOfProducts>
<kineticLaw>
	<math xmlns="http://www.w3.org/1998/Math/MathML">
		<ci> FLUX_VALUE </ci>
	</math>
	<listOfParameters>
		<parameter id="LOWER_BOUND" value="-1000.0" name="mmol_per_gDW_per_hr"/>
		<parameter id="UPPER_BOUND" value="1000.0" name="mmol_per_gDW_per_hr"/>
		<parameter id="OBJECTIVE_COEFFICIENT" value="0"/>
		<parameter id="FLUX_VALUE" value="0.0" name="mmol_per_gDW_per_hr"/>
	</listOfParameters>
</kineticLaw>
</reaction>
<reaction id="R_rxn05466_c0" name="TRANS-RXN-173.ce_c0" reversible="true">
<notes>
<html:p>GENE_ASSOCIATION:"(fig|190974.3.peg.562 or fig|190974.3.peg.1854)"</html:p>
<html:p>PROTEIN_ASSOCIATION:"(fig|190974.3.peg.562 or fig|190974.3.peg.1854)"</html:p>
</notes>
<listOfReactants>
<speciesReference species="M_cpd00013_e0" stoichiometry="1"/>
</listOfReactants>
<listOfProducts>
<speciesReference species="M_cpd00013_c0" stoichiometry="1"/>
</listOfProducts>
<kineticLaw>
	<math xmlns="http://www.w3.org/1998/Math/MathML">
		<ci> FLUX_VALUE </ci>
	</math>
	<listOfParameters>
		<parameter id="LOWER_BOUND" value="-1000.0" name="mmol_per_gDW_per_hr"/>
		<parameter id="UPPER_BOUND" value="1000.0" name="mmol_per_gDW_per_hr"/>
		<parameter id="OBJECTIVE_COEFFICIENT" value="0"/>
		<parameter id="FLUX_VALUE" value="0.0" name="mmol_per_gDW_per_hr"/>
	</listOfParameters>
</kineticLaw>
</reaction>
<reaction id="R_rxn05467_c0" name="CO2 transporter via diffusion_c0" reversible="true">
<notes>
<html:p>GENE_ASSOCIATION:"Unknown"</html:p>
<html:p>PROTEIN_ASSOCIATION:"Unknown"</html:p>
</notes>
<listOfReactants>
<speciesReference species="M_cpd00011_e0" stoichiometry="1"/>
</listOfReactants>
<listOfProducts>
<speciesReference species="M_cpd00011_c0" stoichiometry="1"/>
</listOfProducts>
<kineticLaw>
	<math xmlns="http://www.w3.org/1998/Math/MathML">
		<ci> FLUX_VALUE </ci>
	</math>
	<listOfParameters>
		<parameter id="LOWER_BOUND" value="-1000.0" name="mmol_per_gDW_per_hr"/>
		<parameter id="UPPER_BOUND" value="1000.0" name="mmol_per_gDW_per_hr"/>
		<parameter id="OBJECTIVE_COEFFICIENT" value="0"/>
		<parameter id="FLUX_VALUE" value="0.0" name="mmol_per_gDW_per_hr"/>
	</listOfParameters>
</kineticLaw>
</reaction>
<reaction id="R_rxn05468_c0" name="TRANS-RXNAVI-26568.ce_c0" reversible="true">
<notes>
<html:p>GENE_ASSOCIATION:"Unknown"</html:p>
<html:p>PROTEIN_ASSOCIATION:"Unknown"</html:p>
</notes>
<listOfReactants>
<speciesReference species="M_cpd00007_e0" stoichiometry="1"/>
</listOfReactants>
<listOfProducts>
<speciesReference species="M_cpd00007_c0" stoichiometry="1"/>
</listOfProducts>
<kineticLaw>
	<math xmlns="http://www.w3.org/1998/Math/MathML">
		<ci> FLUX_VALUE </ci>
	</math>
	<listOfParameters>
		<parameter id="LOWER_BOUND" value="-1000.0" name="mmol_per_gDW_per_hr"/>
		<parameter id="UPPER_BOUND" value="1000.0" name="mmol_per_gDW_per_hr"/>
		<parameter id="OBJECTIVE_COEFFICIENT" value="0"/>
		<parameter id="FLUX_VALUE" value="0.0" name="mmol_per_gDW_per_hr"/>
	</listOfParameters>
</kineticLaw>
</reaction>
<reaction id="R_rxn05514_c0" name="calcium transport in/out via proton antiporter_c0" reversible="false">
<notes>
<html:p>GENE_ASSOCIATION:"Unknown"</html:p>
<html:p>PROTEIN_ASSOCIATION:"Unknown"</html:p>
</notes>
<listOfReactants>
<speciesReference species="M_cpd00063_e0" stoichiometry="1"/>
<speciesReference species="M_cpd00067_c0" stoichiometry="1"/>
</listOfReactants>
<listOfProducts>
<speciesReference species="M_cpd00063_c0" stoichiometry="1"/>
<speciesReference species="M_cpd00067_e0" stoichiometry="1"/>
</listOfProducts>
<kineticLaw>
	<math xmlns="http://www.w3.org/1998/Math/MathML">
		<ci> FLUX_VALUE </ci>
	</math>
	<listOfParameters>
		<parameter id="LOWER_BOUND" value="0.0" name="mmol_per_gDW_per_hr"/>
		<parameter id="UPPER_BOUND" value="1000.0" name="mmol_per_gDW_per_hr"/>
		<parameter id="OBJECTIVE_COEFFICIENT" value="0"/>
		<parameter id="FLUX_VALUE" value="0.0" name="mmol_per_gDW_per_hr"/>
	</listOfParameters>
</kineticLaw>
</reaction>
<reaction id="R_rxn05516_c0" name="Cadmium-translocating P-type ATPase_c0" reversible="true">
<notes>
<html:p>GENE_ASSOCIATION:"(fig|190974.3.peg.704 or fig|190974.3.peg.1444 or fig|190974.3.peg.1623 or fig|190974.3.peg.1840)"</html:p>
<html:p>PROTEIN_ASSOCIATION:"(fig|190974.3.peg.704 or fig|190974.3.peg.1444 or fig|190974.3.peg.1623 or fig|190974.3.peg.1840)"</html:p>
</notes>
<listOfReactants>
<speciesReference species="M_cpd00001_c0" stoichiometry="1"/>
<speciesReference species="M_cpd00002_c0" stoichiometry="1"/>
<speciesReference species="M_cpd01012_c0" stoichiometry="1"/>
</listOfReactants>
<listOfProducts>
<speciesReference species="M_cpd00008_c0" stoichiometry="1"/>
<speciesReference species="M_cpd00009_c0" stoichiometry="1"/>
<speciesReference species="M_cpd00067_c0" stoichiometry="1"/>
<speciesReference species="M_cpd01012_e0" stoichiometry="1"/>
</listOfProducts>
<kineticLaw>
	<math xmlns="http://www.w3.org/1998/Math/MathML">
		<ci> FLUX_VALUE </ci>
	</math>
	<listOfParameters>
		<parameter id="LOWER_BOUND" value="0.0" name="mmol_per_gDW_per_hr"/>
		<parameter id="UPPER_BOUND" value="1000.0" name="mmol_per_gDW_per_hr"/>
		<parameter id="OBJECTIVE_COEFFICIENT" value="0"/>
		<parameter id="FLUX_VALUE" value="0.0" name="mmol_per_gDW_per_hr"/>
	</listOfParameters>
</kineticLaw>
</reaction>
<reaction id="R_rxn05517_c0" name="cadminum transport out via antiport_c0" reversible="true">
<notes>
<html:p>GENE_ASSOCIATION:"fig|190974.3.peg.1815"</html:p>
<html:p>PROTEIN_ASSOCIATION:"fig|190974.3.peg.1815"</html:p>
</notes>
<listOfReactants>
<speciesReference species="M_cpd00067_e0" stoichiometry="1"/>
<speciesReference species="M_cpd00205_e0" stoichiometry="1"/>
<speciesReference species="M_cpd01012_c0" stoichiometry="1"/>
</listOfReactants>
<listOfProducts>
<speciesReference species="M_cpd00067_c0" stoichiometry="1"/>
<speciesReference species="M_cpd00205_c0" stoichiometry="1"/>
<speciesReference species="M_cpd01012_e0" stoichiometry="1"/>
</listOfProducts>
<kineticLaw>
	<math xmlns="http://www.w3.org/1998/Math/MathML">
		<ci> FLUX_VALUE </ci>
	</math>
	<listOfParameters>
		<parameter id="LOWER_BOUND" value="-1000.0" name="mmol_per_gDW_per_hr"/>
		<parameter id="UPPER_BOUND" value="1000.0" name="mmol_per_gDW_per_hr"/>
		<parameter id="OBJECTIVE_COEFFICIENT" value="0"/>
		<parameter id="FLUX_VALUE" value="0.0" name="mmol_per_gDW_per_hr"/>
	</listOfParameters>
</kineticLaw>
</reaction>
<reaction id="R_rxn05525_c0" name="TRANS-RXNAVI-27988.ce.brachyexp.CMP_c0" reversible="false">
<notes>
<html:p>GENE_ASSOCIATION:"Unknown"</html:p>
<html:p>PROTEIN_ASSOCIATION:"Unknown"</html:p>
</notes>
<listOfReactants>
<speciesReference species="M_cpd00046_e0" stoichiometry="1"/>
<speciesReference species="M_cpd00067_e0" stoichiometry="1"/>
</listOfReactants>
<listOfProducts>
<speciesReference species="M_cpd00046_c0" stoichiometry="1"/>
<speciesReference species="M_cpd00067_c0" stoichiometry="1"/>
</listOfProducts>
<kineticLaw>
	<math xmlns="http://www.w3.org/1998/Math/MathML">
		<ci> FLUX_VALUE </ci>
	</math>
	<listOfParameters>
		<parameter id="LOWER_BOUND" value="0.0" name="mmol_per_gDW_per_hr"/>
		<parameter id="UPPER_BOUND" value="1000.0" name="mmol_per_gDW_per_hr"/>
		<parameter id="OBJECTIVE_COEFFICIENT" value="0"/>
		<parameter id="FLUX_VALUE" value="0.0" name="mmol_per_gDW_per_hr"/>
	</listOfParameters>
</kineticLaw>
</reaction>
<reaction id="R_rxn05528_c0" name="Copper-transporting ATPase_c0" reversible="false">
<notes>
<html:p>GENE_ASSOCIATION:"(fig|190974.3.peg.1840 or fig|190974.3.peg.1444 or fig|190974.3.peg.704 or fig|190974.3.peg.1623)"</html:p>
<html:p>PROTEIN_ASSOCIATION:"(fig|190974.3.peg.1840 or fig|190974.3.peg.1444 or fig|190974.3.peg.704 or fig|190974.3.peg.1623)"</html:p>
</notes>
<listOfReactants>
<speciesReference species="M_cpd00001_c0" stoichiometry="1"/>
<speciesReference species="M_cpd00002_c0" stoichiometry="1"/>
<speciesReference species="M_cpd00058_c0" stoichiometry="1"/>
</listOfReactants>
<listOfProducts>
<speciesReference species="M_cpd00008_c0" stoichiometry="1"/>
<speciesReference species="M_cpd00009_c0" stoichiometry="1"/>
<speciesReference species="M_cpd00058_e0" stoichiometry="1"/>
<speciesReference species="M_cpd00067_c0" stoichiometry="1"/>
</listOfProducts>
<kineticLaw>
	<math xmlns="http://www.w3.org/1998/Math/MathML">
		<ci> FLUX_VALUE </ci>
	</math>
	<listOfParameters>
		<parameter id="LOWER_BOUND" value="0.0" name="mmol_per_gDW_per_hr"/>
		<parameter id="UPPER_BOUND" value="1000.0" name="mmol_per_gDW_per_hr"/>
		<parameter id="OBJECTIVE_COEFFICIENT" value="0"/>
		<parameter id="FLUX_VALUE" value="0.0" name="mmol_per_gDW_per_hr"/>
	</listOfParameters>
</kineticLaw>
</reaction>
<reaction id="R_rxn05533_c0" name="oligopeptide-transporting ATPase_c0" reversible="false">
<notes>
<html:p>GENE_ASSOCIATION:"(fig|190974.3.peg.711 or fig|190974.3.peg.715 or fig|190974.3.peg.712)"</html:p>
<html:p>PROTEIN_ASSOCIATION:"(fig|190974.3.peg.711 or fig|190974.3.peg.715 or fig|190974.3.peg.712)"</html:p>
</notes>
<listOfReactants>
<speciesReference species="M_cpd00001_c0" stoichiometry="1"/>
<speciesReference species="M_cpd00002_c0" stoichiometry="1"/>
<speciesReference species="M_cpd11593_e0" stoichiometry="1"/>
</listOfReactants>
<listOfProducts>
<speciesReference species="M_cpd00008_c0" stoichiometry="1"/>
<speciesReference species="M_cpd00009_c0" stoichiometry="1"/>
<speciesReference species="M_cpd00067_c0" stoichiometry="1"/>
<speciesReference species="M_cpd11593_c0" stoichiometry="1"/>
</listOfProducts>
<kineticLaw>
	<math xmlns="http://www.w3.org/1998/Math/MathML">
		<ci> FLUX_VALUE </ci>
	</math>
	<listOfParameters>
		<parameter id="LOWER_BOUND" value="0.0" name="mmol_per_gDW_per_hr"/>
		<parameter id="UPPER_BOUND" value="1000.0" name="mmol_per_gDW_per_hr"/>
		<parameter id="OBJECTIVE_COEFFICIENT" value="0"/>
		<parameter id="FLUX_VALUE" value="0.0" name="mmol_per_gDW_per_hr"/>
	</listOfParameters>
</kineticLaw>
</reaction>
<reaction id="R_rxn05534_c0" name="Dipeptide transport via ABC system (gly-glu)_c0" reversible="false">
<notes>
<html:p>GENE_ASSOCIATION:"(fig|190974.3.peg.711 or fig|190974.3.peg.715 or fig|190974.3.peg.712)"</html:p>
<html:p>PROTEIN_ASSOCIATION:"(fig|190974.3.peg.711 or fig|190974.3.peg.715 or fig|190974.3.peg.712)"</html:p>
</notes>
<listOfReactants>
<speciesReference species="M_cpd00001_c0" stoichiometry="1"/>
<speciesReference species="M_cpd00002_c0" stoichiometry="1"/>
<speciesReference species="M_cpd11592_e0" stoichiometry="1"/>
</listOfReactants>
<listOfProducts>
<speciesReference species="M_cpd00008_c0" stoichiometry="1"/>
<speciesReference species="M_cpd00009_c0" stoichiometry="1"/>
<speciesReference species="M_cpd00067_c0" stoichiometry="1"/>
<speciesReference species="M_cpd11592_c0" stoichiometry="1"/>
</listOfProducts>
<kineticLaw>
	<math xmlns="http://www.w3.org/1998/Math/MathML">
		<ci> FLUX_VALUE </ci>
	</math>
	<listOfParameters>
		<parameter id="LOWER_BOUND" value="0.0" name="mmol_per_gDW_per_hr"/>
		<parameter id="UPPER_BOUND" value="1000.0" name="mmol_per_gDW_per_hr"/>
		<parameter id="OBJECTIVE_COEFFICIENT" value="0"/>
		<parameter id="FLUX_VALUE" value="0.0" name="mmol_per_gDW_per_hr"/>
	</listOfParameters>
</kineticLaw>
</reaction>
<reaction id="R_rxn05535_c0" name="oligopeptide-transporting ATPase_c0" reversible="false">
<notes>
<html:p>GENE_ASSOCIATION:"(fig|190974.3.peg.711 or fig|190974.3.peg.712 or fig|190974.3.peg.715)"</html:p>
<html:p>PROTEIN_ASSOCIATION:"(fig|190974.3.peg.711 or fig|190974.3.peg.712 or fig|190974.3.peg.715)"</html:p>
</notes>
<listOfReactants>
<speciesReference species="M_cpd00001_c0" stoichiometry="1"/>
<speciesReference species="M_cpd00002_c0" stoichiometry="1"/>
<speciesReference species="M_cpd11591_e0" stoichiometry="1"/>
</listOfReactants>
<listOfProducts>
<speciesReference species="M_cpd00008_c0" stoichiometry="1"/>
<speciesReference species="M_cpd00009_c0" stoichiometry="1"/>
<speciesReference species="M_cpd00067_c0" stoichiometry="1"/>
<speciesReference species="M_cpd11591_c0" stoichiometry="1"/>
</listOfProducts>
<kineticLaw>
	<math xmlns="http://www.w3.org/1998/Math/MathML">
		<ci> FLUX_VALUE </ci>
	</math>
	<listOfParameters>
		<parameter id="LOWER_BOUND" value="0.0" name="mmol_per_gDW_per_hr"/>
		<parameter id="UPPER_BOUND" value="1000.0" name="mmol_per_gDW_per_hr"/>
		<parameter id="OBJECTIVE_COEFFICIENT" value="0"/>
		<parameter id="FLUX_VALUE" value="0.0" name="mmol_per_gDW_per_hr"/>
	</listOfParameters>
</kineticLaw>
</reaction>
<reaction id="R_rxn05536_c0" name="Dipeptide transport via ABC system (met-ala)_c0" reversible="false">
<notes>
<html:p>GENE_ASSOCIATION:"(fig|190974.3.peg.712 or fig|190974.3.peg.715 or fig|190974.3.peg.711)"</html:p>
<html:p>PROTEIN_ASSOCIATION:"(fig|190974.3.peg.712 or fig|190974.3.peg.715 or fig|190974.3.peg.711)"</html:p>
</notes>
<listOfReactants>
<speciesReference species="M_cpd00001_c0" stoichiometry="1"/>
<speciesReference species="M_cpd00002_c0" stoichiometry="1"/>
<speciesReference species="M_cpd11590_e0" stoichiometry="1"/>
</listOfReactants>
<listOfProducts>
<speciesReference species="M_cpd00008_c0" stoichiometry="1"/>
<speciesReference species="M_cpd00009_c0" stoichiometry="1"/>
<speciesReference species="M_cpd00067_c0" stoichiometry="1"/>
<speciesReference species="M_cpd11590_c0" stoichiometry="1"/>
</listOfProducts>
<kineticLaw>
	<math xmlns="http://www.w3.org/1998/Math/MathML">
		<ci> FLUX_VALUE </ci>
	</math>
	<listOfParameters>
		<parameter id="LOWER_BOUND" value="0.0" name="mmol_per_gDW_per_hr"/>
		<parameter id="UPPER_BOUND" value="1000.0" name="mmol_per_gDW_per_hr"/>
		<parameter id="OBJECTIVE_COEFFICIENT" value="0"/>
		<parameter id="FLUX_VALUE" value="0.0" name="mmol_per_gDW_per_hr"/>
	</listOfParameters>
</kineticLaw>
</reaction>
<reaction id="R_rxn05537_c0" name="oligopeptide-transporting ATPase_c0" reversible="false">
<notes>
<html:p>GENE_ASSOCIATION:"(fig|190974.3.peg.715 or fig|190974.3.peg.712 or fig|190974.3.peg.711)"</html:p>
<html:p>PROTEIN_ASSOCIATION:"(fig|190974.3.peg.715 or fig|190974.3.peg.712 or fig|190974.3.peg.711)"</html:p>
</notes>
<listOfReactants>
<speciesReference species="M_cpd00001_c0" stoichiometry="1"/>
<speciesReference species="M_cpd00002_c0" stoichiometry="1"/>
<speciesReference species="M_cpd11589_e0" stoichiometry="1"/>
</listOfReactants>
<listOfProducts>
<speciesReference species="M_cpd00008_c0" stoichiometry="1"/>
<speciesReference species="M_cpd00009_c0" stoichiometry="1"/>
<speciesReference species="M_cpd00067_c0" stoichiometry="1"/>
<speciesReference species="M_cpd11589_c0" stoichiometry="1"/>
</listOfProducts>
<kineticLaw>
	<math xmlns="http://www.w3.org/1998/Math/MathML">
		<ci> FLUX_VALUE </ci>
	</math>
	<listOfParameters>
		<parameter id="LOWER_BOUND" value="0.0" name="mmol_per_gDW_per_hr"/>
		<parameter id="UPPER_BOUND" value="1000.0" name="mmol_per_gDW_per_hr"/>
		<parameter id="OBJECTIVE_COEFFICIENT" value="0"/>
		<parameter id="FLUX_VALUE" value="0.0" name="mmol_per_gDW_per_hr"/>
	</listOfParameters>
</kineticLaw>
</reaction>
<reaction id="R_rxn05538_c0" name="Dipeptide transport via ABC system (gly-pro-L)_c0" reversible="false">
<notes>
<html:p>GENE_ASSOCIATION:"(fig|190974.3.peg.711 or fig|190974.3.peg.712 or fig|190974.3.peg.715)"</html:p>
<html:p>PROTEIN_ASSOCIATION:"(fig|190974.3.peg.711 or fig|190974.3.peg.712 or fig|190974.3.peg.715)"</html:p>
</notes>
<listOfReactants>
<speciesReference species="M_cpd00001_c0" stoichiometry="1"/>
<speciesReference species="M_cpd00002_c0" stoichiometry="1"/>
<speciesReference species="M_cpd11588_e0" stoichiometry="1"/>
</listOfReactants>
<listOfProducts>
<speciesReference species="M_cpd00008_c0" stoichiometry="1"/>
<speciesReference species="M_cpd00009_c0" stoichiometry="1"/>
<speciesReference species="M_cpd00067_c0" stoichiometry="1"/>
<speciesReference species="M_cpd11588_c0" stoichiometry="1"/>
</listOfProducts>
<kineticLaw>
	<math xmlns="http://www.w3.org/1998/Math/MathML">
		<ci> FLUX_VALUE </ci>
	</math>
	<listOfParameters>
		<parameter id="LOWER_BOUND" value="0.0" name="mmol_per_gDW_per_hr"/>
		<parameter id="UPPER_BOUND" value="1000.0" name="mmol_per_gDW_per_hr"/>
		<parameter id="OBJECTIVE_COEFFICIENT" value="0"/>
		<parameter id="FLUX_VALUE" value="0.0" name="mmol_per_gDW_per_hr"/>
	</listOfParameters>
</kineticLaw>
</reaction>
<reaction id="R_rxn05539_c0" name="oligopeptide-transporting ATPase_c0" reversible="false">
<notes>
<html:p>GENE_ASSOCIATION:"(fig|190974.3.peg.711 or fig|190974.3.peg.712 or fig|190974.3.peg.715)"</html:p>
<html:p>PROTEIN_ASSOCIATION:"(fig|190974.3.peg.711 or fig|190974.3.peg.712 or fig|190974.3.peg.715)"</html:p>
</notes>
<listOfReactants>
<speciesReference species="M_cpd00001_c0" stoichiometry="1"/>
<speciesReference species="M_cpd00002_c0" stoichiometry="1"/>
<speciesReference species="M_cpd01017_e0" stoichiometry="1"/>
</listOfReactants>
<listOfProducts>
<speciesReference species="M_cpd00008_c0" stoichiometry="1"/>
<speciesReference species="M_cpd00009_c0" stoichiometry="1"/>
<speciesReference species="M_cpd00067_c0" stoichiometry="1"/>
<speciesReference species="M_cpd01017_c0" stoichiometry="1"/>
</listOfProducts>
<kineticLaw>
	<math xmlns="http://www.w3.org/1998/Math/MathML">
		<ci> FLUX_VALUE </ci>
	</math>
	<listOfParameters>
		<parameter id="LOWER_BOUND" value="0.0" name="mmol_per_gDW_per_hr"/>
		<parameter id="UPPER_BOUND" value="1000.0" name="mmol_per_gDW_per_hr"/>
		<parameter id="OBJECTIVE_COEFFICIENT" value="0"/>
		<parameter id="FLUX_VALUE" value="0.0" name="mmol_per_gDW_per_hr"/>
	</listOfParameters>
</kineticLaw>
</reaction>
<reaction id="R_rxn05540_c0" name="oligopeptide-transporting ATPase_c0" reversible="false">
<notes>
<html:p>GENE_ASSOCIATION:"(fig|190974.3.peg.715 or fig|190974.3.peg.712 or fig|190974.3.peg.711)"</html:p>
<html:p>PROTEIN_ASSOCIATION:"(fig|190974.3.peg.715 or fig|190974.3.peg.712 or fig|190974.3.peg.711)"</html:p>
</notes>
<listOfReactants>
<speciesReference species="M_cpd00001_c0" stoichiometry="1"/>
<speciesReference species="M_cpd00002_c0" stoichiometry="1"/>
<speciesReference species="M_cpd11587_e0" stoichiometry="1"/>
</listOfReactants>
<listOfProducts>
<speciesReference species="M_cpd00008_c0" stoichiometry="1"/>
<speciesReference species="M_cpd00009_c0" stoichiometry="1"/>
<speciesReference species="M_cpd00067_c0" stoichiometry="1"/>
<speciesReference species="M_cpd11587_c0" stoichiometry="1"/>
</listOfProducts>
<kineticLaw>
	<math xmlns="http://www.w3.org/1998/Math/MathML">
		<ci> FLUX_VALUE </ci>
	</math>
	<listOfParameters>
		<parameter id="LOWER_BOUND" value="0.0" name="mmol_per_gDW_per_hr"/>
		<parameter id="UPPER_BOUND" value="1000.0" name="mmol_per_gDW_per_hr"/>
		<parameter id="OBJECTIVE_COEFFICIENT" value="0"/>
		<parameter id="FLUX_VALUE" value="0.0" name="mmol_per_gDW_per_hr"/>
	</listOfParameters>
</kineticLaw>
</reaction>
<reaction id="R_rxn05541_c0" name="Dipeptide transport via ABC system (ala-glu)_c0" reversible="false">
<notes>
<html:p>GENE_ASSOCIATION:"(fig|190974.3.peg.712 or fig|190974.3.peg.715 or fig|190974.3.peg.711)"</html:p>
<html:p>PROTEIN_ASSOCIATION:"(fig|190974.3.peg.712 or fig|190974.3.peg.715 or fig|190974.3.peg.711)"</html:p>
</notes>
<listOfReactants>
<speciesReference species="M_cpd00001_c0" stoichiometry="1"/>
<speciesReference species="M_cpd00002_c0" stoichiometry="1"/>
<speciesReference species="M_cpd11586_e0" stoichiometry="1"/>
</listOfReactants>
<listOfProducts>
<speciesReference species="M_cpd00008_c0" stoichiometry="1"/>
<speciesReference species="M_cpd00009_c0" stoichiometry="1"/>
<speciesReference species="M_cpd00067_c0" stoichiometry="1"/>
<speciesReference species="M_cpd11586_c0" stoichiometry="1"/>
</listOfProducts>
<kineticLaw>
	<math xmlns="http://www.w3.org/1998/Math/MathML">
		<ci> FLUX_VALUE </ci>
	</math>
	<listOfParameters>
		<parameter id="LOWER_BOUND" value="0.0" name="mmol_per_gDW_per_hr"/>
		<parameter id="UPPER_BOUND" value="1000.0" name="mmol_per_gDW_per_hr"/>
		<parameter id="OBJECTIVE_COEFFICIENT" value="0"/>
		<parameter id="FLUX_VALUE" value="0.0" name="mmol_per_gDW_per_hr"/>
	</listOfParameters>
</kineticLaw>
</reaction>
<reaction id="R_rxn05542_c0" name="oligopeptide-transporting ATPase_c0" reversible="false">
<notes>
<html:p>GENE_ASSOCIATION:"(fig|190974.3.peg.715 or fig|190974.3.peg.712 or fig|190974.3.peg.711)"</html:p>
<html:p>PROTEIN_ASSOCIATION:"(fig|190974.3.peg.715 or fig|190974.3.peg.712 or fig|190974.3.peg.711)"</html:p>
</notes>
<listOfReactants>
<speciesReference species="M_cpd00001_c0" stoichiometry="1"/>
<speciesReference species="M_cpd00002_c0" stoichiometry="1"/>
<speciesReference species="M_cpd11585_e0" stoichiometry="1"/>
</listOfReactants>
<listOfProducts>
<speciesReference species="M_cpd00008_c0" stoichiometry="1"/>
<speciesReference species="M_cpd00009_c0" stoichiometry="1"/>
<speciesReference species="M_cpd00067_c0" stoichiometry="1"/>
<speciesReference species="M_cpd11585_c0" stoichiometry="1"/>
</listOfProducts>
<kineticLaw>
	<math xmlns="http://www.w3.org/1998/Math/MathML">
		<ci> FLUX_VALUE </ci>
	</math>
	<listOfParameters>
		<parameter id="LOWER_BOUND" value="0.0" name="mmol_per_gDW_per_hr"/>
		<parameter id="UPPER_BOUND" value="1000.0" name="mmol_per_gDW_per_hr"/>
		<parameter id="OBJECTIVE_COEFFICIENT" value="0"/>
		<parameter id="FLUX_VALUE" value="0.0" name="mmol_per_gDW_per_hr"/>
	</listOfParameters>
</kineticLaw>
</reaction>
<reaction id="R_rxn05543_c0" name="oligopeptide-transporting ATPase_c0" reversible="false">
<notes>
<html:p>GENE_ASSOCIATION:"(fig|190974.3.peg.711 or fig|190974.3.peg.712 or fig|190974.3.peg.715)"</html:p>
<html:p>PROTEIN_ASSOCIATION:"(fig|190974.3.peg.711 or fig|190974.3.peg.712 or fig|190974.3.peg.715)"</html:p>
</notes>
<listOfReactants>
<speciesReference species="M_cpd00001_c0" stoichiometry="1"/>
<speciesReference species="M_cpd00002_c0" stoichiometry="1"/>
<speciesReference species="M_cpd11584_e0" stoichiometry="1"/>
</listOfReactants>
<listOfProducts>
<speciesReference species="M_cpd00008_c0" stoichiometry="1"/>
<speciesReference species="M_cpd00009_c0" stoichiometry="1"/>
<speciesReference species="M_cpd00067_c0" stoichiometry="1"/>
<speciesReference species="M_cpd11584_c0" stoichiometry="1"/>
</listOfProducts>
<kineticLaw>
	<math xmlns="http://www.w3.org/1998/Math/MathML">
		<ci> FLUX_VALUE </ci>
	</math>
	<listOfParameters>
		<parameter id="LOWER_BOUND" value="0.0" name="mmol_per_gDW_per_hr"/>
		<parameter id="UPPER_BOUND" value="1000.0" name="mmol_per_gDW_per_hr"/>
		<parameter id="OBJECTIVE_COEFFICIENT" value="0"/>
		<parameter id="FLUX_VALUE" value="0.0" name="mmol_per_gDW_per_hr"/>
	</listOfParameters>
</kineticLaw>
</reaction>
<reaction id="R_rxn05544_c0" name="oligopeptide-transporting ATPase_c0" reversible="false">
<notes>
<html:p>GENE_ASSOCIATION:"(fig|190974.3.peg.715 or fig|190974.3.peg.712 or fig|190974.3.peg.711)"</html:p>
<html:p>PROTEIN_ASSOCIATION:"(fig|190974.3.peg.715 or fig|190974.3.peg.712 or fig|190974.3.peg.711)"</html:p>
</notes>
<listOfReactants>
<speciesReference species="M_cpd00001_c0" stoichiometry="1"/>
<speciesReference species="M_cpd00002_c0" stoichiometry="1"/>
<speciesReference species="M_cpd11583_e0" stoichiometry="1"/>
</listOfReactants>
<listOfProducts>
<speciesReference species="M_cpd00008_c0" stoichiometry="1"/>
<speciesReference species="M_cpd00009_c0" stoichiometry="1"/>
<speciesReference species="M_cpd00067_c0" stoichiometry="1"/>
<speciesReference species="M_cpd11583_c0" stoichiometry="1"/>
</listOfProducts>
<kineticLaw>
	<math xmlns="http://www.w3.org/1998/Math/MathML">
		<ci> FLUX_VALUE </ci>
	</math>
	<listOfParameters>
		<parameter id="LOWER_BOUND" value="0.0" name="mmol_per_gDW_per_hr"/>
		<parameter id="UPPER_BOUND" value="1000.0" name="mmol_per_gDW_per_hr"/>
		<parameter id="OBJECTIVE_COEFFICIENT" value="0"/>
		<parameter id="FLUX_VALUE" value="0.0" name="mmol_per_gDW_per_hr"/>
	</listOfParameters>
</kineticLaw>
</reaction>
<reaction id="R_rxn05545_c0" name="Dipeptide transport via ABC system (ala-thr)_c0" reversible="false">
<notes>
<html:p>GENE_ASSOCIATION:"(fig|190974.3.peg.715 or fig|190974.3.peg.712 or fig|190974.3.peg.711)"</html:p>
<html:p>PROTEIN_ASSOCIATION:"(fig|190974.3.peg.715 or fig|190974.3.peg.712 or fig|190974.3.peg.711)"</html:p>
</notes>
<listOfReactants>
<speciesReference species="M_cpd00001_c0" stoichiometry="1"/>
<speciesReference species="M_cpd00002_c0" stoichiometry="1"/>
<speciesReference species="M_cpd11582_e0" stoichiometry="1"/>
</listOfReactants>
<listOfProducts>
<speciesReference species="M_cpd00008_c0" stoichiometry="1"/>
<speciesReference species="M_cpd00009_c0" stoichiometry="1"/>
<speciesReference species="M_cpd00067_c0" stoichiometry="1"/>
<speciesReference species="M_cpd11582_c0" stoichiometry="1"/>
</listOfProducts>
<kineticLaw>
	<math xmlns="http://www.w3.org/1998/Math/MathML">
		<ci> FLUX_VALUE </ci>
	</math>
	<listOfParameters>
		<parameter id="LOWER_BOUND" value="0.0" name="mmol_per_gDW_per_hr"/>
		<parameter id="UPPER_BOUND" value="1000.0" name="mmol_per_gDW_per_hr"/>
		<parameter id="OBJECTIVE_COEFFICIENT" value="0"/>
		<parameter id="FLUX_VALUE" value="0.0" name="mmol_per_gDW_per_hr"/>
	</listOfParameters>
</kineticLaw>
</reaction>
<reaction id="R_rxn05546_c0" name="Dipeptide transport via ABC system (gly-asn)_c0" reversible="false">
<notes>
<html:p>GENE_ASSOCIATION:"(fig|190974.3.peg.711 or fig|190974.3.peg.712 or fig|190974.3.peg.715)"</html:p>
<html:p>PROTEIN_ASSOCIATION:"(fig|190974.3.peg.711 or fig|190974.3.peg.712 or fig|190974.3.peg.715)"</html:p>
</notes>
<listOfReactants>
<speciesReference species="M_cpd00001_c0" stoichiometry="1"/>
<speciesReference species="M_cpd00002_c0" stoichiometry="1"/>
<speciesReference species="M_cpd11581_e0" stoichiometry="1"/>
</listOfReactants>
<listOfProducts>
<speciesReference species="M_cpd00008_c0" stoichiometry="1"/>
<speciesReference species="M_cpd00009_c0" stoichiometry="1"/>
<speciesReference species="M_cpd00067_c0" stoichiometry="1"/>
<speciesReference species="M_cpd11581_c0" stoichiometry="1"/>
</listOfProducts>
<kineticLaw>
	<math xmlns="http://www.w3.org/1998/Math/MathML">
		<ci> FLUX_VALUE </ci>
	</math>
	<listOfParameters>
		<parameter id="LOWER_BOUND" value="0.0" name="mmol_per_gDW_per_hr"/>
		<parameter id="UPPER_BOUND" value="1000.0" name="mmol_per_gDW_per_hr"/>
		<parameter id="OBJECTIVE_COEFFICIENT" value="0"/>
		<parameter id="FLUX_VALUE" value="0.0" name="mmol_per_gDW_per_hr"/>
	</listOfParameters>
</kineticLaw>
</reaction>
<reaction id="R_rxn05547_c0" name="oligopeptide-transporting ATPase_c0" reversible="false">
<notes>
<html:p>GENE_ASSOCIATION:"(fig|190974.3.peg.711 or fig|190974.3.peg.715 or fig|190974.3.peg.712)"</html:p>
<html:p>PROTEIN_ASSOCIATION:"(fig|190974.3.peg.711 or fig|190974.3.peg.715 or fig|190974.3.peg.712)"</html:p>
</notes>
<listOfReactants>
<speciesReference species="M_cpd00001_c0" stoichiometry="1"/>
<speciesReference species="M_cpd00002_c0" stoichiometry="1"/>
<speciesReference species="M_cpd11580_e0" stoichiometry="1"/>
</listOfReactants>
<listOfProducts>
<speciesReference species="M_cpd00008_c0" stoichiometry="1"/>
<speciesReference species="M_cpd00009_c0" stoichiometry="1"/>
<speciesReference species="M_cpd00067_c0" stoichiometry="1"/>
<speciesReference species="M_cpd11580_c0" stoichiometry="1"/>
</listOfProducts>
<kineticLaw>
	<math xmlns="http://www.w3.org/1998/Math/MathML">
		<ci> FLUX_VALUE </ci>
	</math>
	<listOfParameters>
		<parameter id="LOWER_BOUND" value="0.0" name="mmol_per_gDW_per_hr"/>
		<parameter id="UPPER_BOUND" value="1000.0" name="mmol_per_gDW_per_hr"/>
		<parameter id="OBJECTIVE_COEFFICIENT" value="0"/>
		<parameter id="FLUX_VALUE" value="0.0" name="mmol_per_gDW_per_hr"/>
	</listOfParameters>
</kineticLaw>
</reaction>
<reaction id="R_rxn05551_c0" name="ethanolamine transport in/out via proton symport_c0" reversible="false">
<notes>
<html:p>GENE_ASSOCIATION:"Unknown"</html:p>
<html:p>PROTEIN_ASSOCIATION:"Unknown"</html:p>
</notes>
<listOfReactants>
<speciesReference species="M_cpd00067_e0" stoichiometry="1"/>
<speciesReference species="M_cpd00162_e0" stoichiometry="1"/>
</listOfReactants>
<listOfProducts>
<speciesReference species="M_cpd00067_c0" stoichiometry="1"/>
<speciesReference species="M_cpd00162_c0" stoichiometry="1"/>
</listOfProducts>
<kineticLaw>
	<math xmlns="http://www.w3.org/1998/Math/MathML">
		<ci> FLUX_VALUE </ci>
	</math>
	<listOfParameters>
		<parameter id="LOWER_BOUND" value="0.0" name="mmol_per_gDW_per_hr"/>
		<parameter id="UPPER_BOUND" value="1000.0" name="mmol_per_gDW_per_hr"/>
		<parameter id="OBJECTIVE_COEFFICIENT" value="0"/>
		<parameter id="FLUX_VALUE" value="0.0" name="mmol_per_gDW_per_hr"/>
	</listOfParameters>
</kineticLaw>
</reaction>
<reaction id="R_rxn05555_c0" name="iron (II) transport via ABC system_c0" reversible="false">
<notes>
<html:p>GENE_ASSOCIATION:"fig|190974.3.peg.969"</html:p>
<html:p>PROTEIN_ASSOCIATION:"fig|190974.3.peg.969"</html:p>
</notes>
<listOfReactants>
<speciesReference species="M_cpd00001_c0" stoichiometry="1"/>
<speciesReference species="M_cpd00002_c0" stoichiometry="1"/>
<speciesReference species="M_cpd10515_e0" stoichiometry="1"/>
</listOfReactants>
<listOfProducts>
<speciesReference species="M_cpd00008_c0" stoichiometry="1"/>
<speciesReference species="M_cpd00009_c0" stoichiometry="1"/>
<speciesReference species="M_cpd00067_c0" stoichiometry="1"/>
<speciesReference species="M_cpd10515_c0" stoichiometry="1"/>
</listOfProducts>
<kineticLaw>
	<math xmlns="http://www.w3.org/1998/Math/MathML">
		<ci> FLUX_VALUE </ci>
	</math>
	<listOfParameters>
		<parameter id="LOWER_BOUND" value="0.0" name="mmol_per_gDW_per_hr"/>
		<parameter id="UPPER_BOUND" value="1000.0" name="mmol_per_gDW_per_hr"/>
		<parameter id="OBJECTIVE_COEFFICIENT" value="0"/>
		<parameter id="FLUX_VALUE" value="0.0" name="mmol_per_gDW_per_hr"/>
	</listOfParameters>
</kineticLaw>
</reaction>
<reaction id="R_rxn05559_c0" name="formate transport in via proton symport_c0" reversible="true">
<notes>
<html:p>GENE_ASSOCIATION:"fig|190974.3.peg.1720"</html:p>
<html:p>PROTEIN_ASSOCIATION:"fig|190974.3.peg.1720"</html:p>
</notes>
<listOfReactants>
<speciesReference species="M_cpd00047_e0" stoichiometry="1"/>
<speciesReference species="M_cpd00067_e0" stoichiometry="1"/>
</listOfReactants>
<listOfProducts>
<speciesReference species="M_cpd00047_c0" stoichiometry="1"/>
<speciesReference species="M_cpd00067_c0" stoichiometry="1"/>
</listOfProducts>
<kineticLaw>
	<math xmlns="http://www.w3.org/1998/Math/MathML">
		<ci> FLUX_VALUE </ci>
	</math>
	<listOfParameters>
		<parameter id="LOWER_BOUND" value="-1000.0" name="mmol_per_gDW_per_hr"/>
		<parameter id="UPPER_BOUND" value="1000.0" name="mmol_per_gDW_per_hr"/>
		<parameter id="OBJECTIVE_COEFFICIENT" value="0"/>
		<parameter id="FLUX_VALUE" value="0.0" name="mmol_per_gDW_per_hr"/>
	</listOfParameters>
</kineticLaw>
</reaction>
<reaction id="R_rxn05560_c0" name="D-fructose transport via PEP:Pyr PTS" reversible="true">
<notes>
<html:p>GENE_ASSOCIATION:""</html:p>
<html:p>PROTEIN_ASSOCIATION:""</html:p>
</notes>
<listOfReactants>
<speciesReference species="M_cpd00061_c0" stoichiometry="1"/>
<speciesReference species="M_cpd00082_e0" stoichiometry="1"/>
</listOfReactants>
<listOfProducts>
<speciesReference species="M_cpd00020_c0" stoichiometry="1"/>
<speciesReference species="M_cpd00802_c0" stoichiometry="1"/>
</listOfProducts>
<kineticLaw>
	<math xmlns="http://www.w3.org/1998/Math/MathML">
		<ci> FLUX_VALUE </ci>
	</math>
	<listOfParameters>
		<parameter id="LOWER_BOUND" value="-1000.0" name="mmol_per_gDW_per_hr"/>
		<parameter id="UPPER_BOUND" value="1000.0" name="mmol_per_gDW_per_hr"/>
		<parameter id="OBJECTIVE_COEFFICIENT" value="0"/>
		<parameter id="FLUX_VALUE" value="0.0" name="mmol_per_gDW_per_hr"/>
	</listOfParameters>
</kineticLaw>
</reaction>
<reaction id="R_rxn05568_c0" name="Transport of D-glucosamine 6-phosphate, extracellular_c0" reversible="false">
<notes>
<html:p>GENE_ASSOCIATION:"Unknown"</html:p>
<html:p>PROTEIN_ASSOCIATION:"Unknown"</html:p>
</notes>
<listOfReactants>
<speciesReference species="M_cpd00288_e0" stoichiometry="1"/>
</listOfReactants>
<listOfProducts>
<speciesReference species="M_cpd00288_c0" stoichiometry="1"/>
</listOfProducts>
<kineticLaw>
	<math xmlns="http://www.w3.org/1998/Math/MathML">
		<ci> FLUX_VALUE </ci>
	</math>
	<listOfParameters>
		<parameter id="LOWER_BOUND" value="0.0" name="mmol_per_gDW_per_hr"/>
		<parameter id="UPPER_BOUND" value="1000.0" name="mmol_per_gDW_per_hr"/>
		<parameter id="OBJECTIVE_COEFFICIENT" value="0"/>
		<parameter id="FLUX_VALUE" value="0.0" name="mmol_per_gDW_per_hr"/>
	</listOfParameters>
</kineticLaw>
</reaction>
<reaction id="R_rxn05578_c0" name="TRANS-RXNBWI-115531.ce_c0" reversible="false">
<notes>
<html:p>GENE_ASSOCIATION:"Unknown"</html:p>
<html:p>PROTEIN_ASSOCIATION:"Unknown"</html:p>
</notes>
<listOfReactants>
<speciesReference species="M_cpd00067_e0" stoichiometry="1"/>
<speciesReference species="M_cpd00080_e0" stoichiometry="1"/>
</listOfReactants>
<listOfProducts>
<speciesReference species="M_cpd00067_c0" stoichiometry="1"/>
<speciesReference species="M_cpd00080_c0" stoichiometry="1"/>
</listOfProducts>
<kineticLaw>
	<math xmlns="http://www.w3.org/1998/Math/MathML">
		<ci> FLUX_VALUE </ci>
	</math>
	<listOfParameters>
		<parameter id="LOWER_BOUND" value="0.0" name="mmol_per_gDW_per_hr"/>
		<parameter id="UPPER_BOUND" value="1000.0" name="mmol_per_gDW_per_hr"/>
		<parameter id="OBJECTIVE_COEFFICIENT" value="0"/>
		<parameter id="FLUX_VALUE" value="0.0" name="mmol_per_gDW_per_hr"/>
	</listOfParameters>
</kineticLaw>
</reaction>
<reaction id="R_rxn05610_c0" name="D-mannose transport via PEP:Pyr PTS" reversible="true">
<notes>
<html:p>GENE_ASSOCIATION:""</html:p>
<html:p>PROTEIN_ASSOCIATION:""</html:p>
</notes>
<listOfReactants>
<speciesReference species="M_cpd00061_c0" stoichiometry="1"/>
<speciesReference species="M_cpd00138_e0" stoichiometry="1"/>
</listOfReactants>
<listOfProducts>
<speciesReference species="M_cpd00020_c0" stoichiometry="1"/>
<speciesReference species="M_cpd00235_c0" stoichiometry="1"/>
</listOfProducts>
<kineticLaw>
	<math xmlns="http://www.w3.org/1998/Math/MathML">
		<ci> FLUX_VALUE </ci>
	</math>
	<listOfParameters>
		<parameter id="LOWER_BOUND" value="-1000.0" name="mmol_per_gDW_per_hr"/>
		<parameter id="UPPER_BOUND" value="1000.0" name="mmol_per_gDW_per_hr"/>
		<parameter id="OBJECTIVE_COEFFICIENT" value="0"/>
		<parameter id="FLUX_VALUE" value="0.0" name="mmol_per_gDW_per_hr"/>
	</listOfParameters>
</kineticLaw>
</reaction>
<reaction id="R_rxn05618_c0" name="manganese transport in via proton symport_c0" reversible="false">
<notes>
<html:p>GENE_ASSOCIATION:"Unknown"</html:p>
<html:p>PROTEIN_ASSOCIATION:"Unknown"</html:p>
</notes>
<listOfReactants>
<speciesReference species="M_cpd00030_e0" stoichiometry="1"/>
<speciesReference species="M_cpd00067_e0" stoichiometry="1"/>
</listOfReactants>
<listOfProducts>
<speciesReference species="M_cpd00030_c0" stoichiometry="1"/>
<speciesReference species="M_cpd00067_c0" stoichiometry="1"/>
</listOfProducts>
<kineticLaw>
	<math xmlns="http://www.w3.org/1998/Math/MathML">
		<ci> FLUX_VALUE </ci>
	</math>
	<listOfParameters>
		<parameter id="LOWER_BOUND" value="0.0" name="mmol_per_gDW_per_hr"/>
		<parameter id="UPPER_BOUND" value="1000.0" name="mmol_per_gDW_per_hr"/>
		<parameter id="OBJECTIVE_COEFFICIENT" value="0"/>
		<parameter id="FLUX_VALUE" value="0.0" name="mmol_per_gDW_per_hr"/>
	</listOfParameters>
</kineticLaw>
</reaction>
<reaction id="R_rxn05625_c0" name="nitrite transport in via proton symport, reversible_c0" reversible="false">
<notes>
<html:p>GENE_ASSOCIATION:"Unknown"</html:p>
<html:p>PROTEIN_ASSOCIATION:"Unknown"</html:p>
</notes>
<listOfReactants>
<speciesReference species="M_cpd00067_e0" stoichiometry="1"/>
<speciesReference species="M_cpd00075_e0" stoichiometry="1"/>
</listOfReactants>
<listOfProducts>
<speciesReference species="M_cpd00067_c0" stoichiometry="1"/>
<speciesReference species="M_cpd00075_c0" stoichiometry="1"/>
</listOfProducts>
<kineticLaw>
	<math xmlns="http://www.w3.org/1998/Math/MathML">
		<ci> FLUX_VALUE </ci>
	</math>
	<listOfParameters>
		<parameter id="LOWER_BOUND" value="0.0" name="mmol_per_gDW_per_hr"/>
		<parameter id="UPPER_BOUND" value="1000.0" name="mmol_per_gDW_per_hr"/>
		<parameter id="OBJECTIVE_COEFFICIENT" value="0"/>
		<parameter id="FLUX_VALUE" value="0.0" name="mmol_per_gDW_per_hr"/>
	</listOfParameters>
</kineticLaw>
</reaction>
<reaction id="R_rxn05645_c0" name="riboflavin transport in via proton symport_c0" reversible="false">
<notes>
<html:p>GENE_ASSOCIATION:"Unknown"</html:p>
<html:p>PROTEIN_ASSOCIATION:"Unknown"</html:p>
</notes>
<listOfReactants>
<speciesReference species="M_cpd00067_e0" stoichiometry="1"/>
<speciesReference species="M_cpd00220_e0" stoichiometry="1"/>
</listOfReactants>
<listOfProducts>
<speciesReference species="M_cpd00067_c0" stoichiometry="1"/>
<speciesReference species="M_cpd00220_c0" stoichiometry="1"/>
</listOfProducts>
<kineticLaw>
	<math xmlns="http://www.w3.org/1998/Math/MathML">
		<ci> FLUX_VALUE </ci>
	</math>
	<listOfParameters>
		<parameter id="LOWER_BOUND" value="0.0" name="mmol_per_gDW_per_hr"/>
		<parameter id="UPPER_BOUND" value="1000.0" name="mmol_per_gDW_per_hr"/>
		<parameter id="OBJECTIVE_COEFFICIENT" value="0"/>
		<parameter id="FLUX_VALUE" value="0.0" name="mmol_per_gDW_per_hr"/>
	</listOfParameters>
</kineticLaw>
</reaction>
<reaction id="R_rxn05651_c0" name="sulfate transport in via proton symport_c0" reversible="false">
<notes>
<html:p>GENE_ASSOCIATION:"Unknown"</html:p>
<html:p>PROTEIN_ASSOCIATION:"Unknown"</html:p>
</notes>
<listOfReactants>
<speciesReference species="M_cpd00048_e0" stoichiometry="1"/>
<speciesReference species="M_cpd00067_e0" stoichiometry="1"/>
</listOfReactants>
<listOfProducts>
<speciesReference species="M_cpd00048_c0" stoichiometry="1"/>
<speciesReference species="M_cpd00067_c0" stoichiometry="1"/>
</listOfProducts>
<kineticLaw>
	<math xmlns="http://www.w3.org/1998/Math/MathML">
		<ci> FLUX_VALUE </ci>
	</math>
	<listOfParameters>
		<parameter id="LOWER_BOUND" value="0.0" name="mmol_per_gDW_per_hr"/>
		<parameter id="UPPER_BOUND" value="1000.0" name="mmol_per_gDW_per_hr"/>
		<parameter id="OBJECTIVE_COEFFICIENT" value="0"/>
		<parameter id="FLUX_VALUE" value="0.0" name="mmol_per_gDW_per_hr"/>
	</listOfParameters>
</kineticLaw>
</reaction>
<reaction id="R_rxn05663_c0" name="TRANS-RXNBWI-115637.ce.maizeexp.TRP_c0" reversible="false">
<notes>
<html:p>GENE_ASSOCIATION:"Unknown"</html:p>
<html:p>PROTEIN_ASSOCIATION:"Unknown"</html:p>
</notes>
<listOfReactants>
<speciesReference species="M_cpd00065_e0" stoichiometry="1"/>
<speciesReference species="M_cpd00067_e0" stoichiometry="1"/>
</listOfReactants>
<listOfProducts>
<speciesReference species="M_cpd00065_c0" stoichiometry="1"/>
<speciesReference species="M_cpd00067_c0" stoichiometry="1"/>
</listOfProducts>
<kineticLaw>
	<math xmlns="http://www.w3.org/1998/Math/MathML">
		<ci> FLUX_VALUE </ci>
	</math>
	<listOfParameters>
		<parameter id="LOWER_BOUND" value="0.0" name="mmol_per_gDW_per_hr"/>
		<parameter id="UPPER_BOUND" value="1000.0" name="mmol_per_gDW_per_hr"/>
		<parameter id="OBJECTIVE_COEFFICIENT" value="0"/>
		<parameter id="FLUX_VALUE" value="0.0" name="mmol_per_gDW_per_hr"/>
	</listOfParameters>
</kineticLaw>
</reaction>
<reaction id="R_rxn05722_c0" name="Trimetaphosphate transport in via proton symport_c0" reversible="false">
<notes>
<html:p>GENE_ASSOCIATION:"Unknown"</html:p>
<html:p>PROTEIN_ASSOCIATION:"Unknown"</html:p>
</notes>
<listOfReactants>
<speciesReference species="M_cpd00067_e0" stoichiometry="1"/>
<speciesReference species="M_cpd00793_e0" stoichiometry="1"/>
</listOfReactants>
<listOfProducts>
<speciesReference species="M_cpd00067_c0" stoichiometry="1"/>
<speciesReference species="M_cpd00793_c0" stoichiometry="1"/>
</listOfProducts>
<kineticLaw>
	<math xmlns="http://www.w3.org/1998/Math/MathML">
		<ci> FLUX_VALUE </ci>
	</math>
	<listOfParameters>
		<parameter id="LOWER_BOUND" value="0.0" name="mmol_per_gDW_per_hr"/>
		<parameter id="UPPER_BOUND" value="1000.0" name="mmol_per_gDW_per_hr"/>
		<parameter id="OBJECTIVE_COEFFICIENT" value="0"/>
		<parameter id="FLUX_VALUE" value="0.0" name="mmol_per_gDW_per_hr"/>
	</listOfParameters>
</kineticLaw>
</reaction>
<reaction id="R_rxn05730_c0" name="Tetrathionate transport in via proton symport" reversible="true">
<notes>
<html:p>GENE_ASSOCIATION:""</html:p>
<html:p>PROTEIN_ASSOCIATION:""</html:p>
</notes>
<listOfReactants>
<speciesReference species="M_cpd00067_e0" stoichiometry="1"/>
<speciesReference species="M_cpd01414_e0" stoichiometry="1"/>
</listOfReactants>
<listOfProducts>
<speciesReference species="M_cpd00067_c0" stoichiometry="1"/>
<speciesReference species="M_cpd01414_c0" stoichiometry="1"/>
</listOfProducts>
<kineticLaw>
	<math xmlns="http://www.w3.org/1998/Math/MathML">
		<ci> FLUX_VALUE </ci>
	</math>
	<listOfParameters>
		<parameter id="LOWER_BOUND" value="-1000.0" name="mmol_per_gDW_per_hr"/>
		<parameter id="UPPER_BOUND" value="1000.0" name="mmol_per_gDW_per_hr"/>
		<parameter id="OBJECTIVE_COEFFICIENT" value="0"/>
		<parameter id="FLUX_VALUE" value="0.0" name="mmol_per_gDW_per_hr"/>
	</listOfParameters>
</kineticLaw>
</reaction>
<reaction id="R_rxn05733_c0" name="O3-acetyl-L-serine:thiosulfate 2-amino-2-carboxyethyltransferase (reducing, L-cysteine-forming)_c0" reversible="false">
<notes>
<html:p>GENE_ASSOCIATION:"fig|190974.3.peg.591"</html:p>
<html:p>PROTEIN_ASSOCIATION:"fig|190974.3.peg.591"</html:p>
</notes>
<listOfReactants>
<speciesReference species="M_cpd00268_c0" stoichiometry="1"/>
<speciesReference species="M_cpd00722_c0" stoichiometry="1"/>
<speciesReference species="M_cpd11421_c0" stoichiometry="1"/>
</listOfReactants>
<listOfProducts>
<speciesReference species="M_cpd00029_c0" stoichiometry="1"/>
<speciesReference species="M_cpd00067_c0" stoichiometry="1"/>
<speciesReference species="M_cpd00081_c0" stoichiometry="1"/>
<speciesReference species="M_cpd00084_c0" stoichiometry="1"/>
<speciesReference species="M_cpd11420_c0" stoichiometry="1"/>
</listOfProducts>
<kineticLaw>
	<math xmlns="http://www.w3.org/1998/Math/MathML">
		<ci> FLUX_VALUE </ci>
	</math>
	<listOfParameters>
		<parameter id="LOWER_BOUND" value="0.0" name="mmol_per_gDW_per_hr"/>
		<parameter id="UPPER_BOUND" value="1000.0" name="mmol_per_gDW_per_hr"/>
		<parameter id="OBJECTIVE_COEFFICIENT" value="0"/>
		<parameter id="FLUX_VALUE" value="0.0" name="mmol_per_gDW_per_hr"/>
	</listOfParameters>
</kineticLaw>
</reaction>
<reaction id="R_rxn05736_c0" name="acyl-coenzyme A ligase_c0" reversible="false">
<notes>
<html:p>GENE_ASSOCIATION:"(fig|190974.3.peg.1928 or fig|190974.3.peg.460)"</html:p>
<html:p>PROTEIN_ASSOCIATION:"(fig|190974.3.peg.1928 or fig|190974.3.peg.460)"</html:p>
</notes>
<listOfReactants>
<speciesReference species="M_cpd00002_c0" stoichiometry="1"/>
<speciesReference species="M_cpd00010_c0" stoichiometry="1"/>
<speciesReference species="M_cpd03847_c0" stoichiometry="1"/>
</listOfReactants>
<listOfProducts>
<speciesReference species="M_cpd00012_c0" stoichiometry="1"/>
<speciesReference species="M_cpd00018_c0" stoichiometry="1"/>
<speciesReference species="M_cpd00067_c0" stoichiometry="1"/>
<speciesReference species="M_cpd01695_c0" stoichiometry="1"/>
</listOfProducts>
<kineticLaw>
	<math xmlns="http://www.w3.org/1998/Math/MathML">
		<ci> FLUX_VALUE </ci>
	</math>
	<listOfParameters>
		<parameter id="LOWER_BOUND" value="0.0" name="mmol_per_gDW_per_hr"/>
		<parameter id="UPPER_BOUND" value="1000.0" name="mmol_per_gDW_per_hr"/>
		<parameter id="OBJECTIVE_COEFFICIENT" value="0"/>
		<parameter id="FLUX_VALUE" value="0.0" name="mmol_per_gDW_per_hr"/>
	</listOfParameters>
</kineticLaw>
</reaction>
<reaction id="R_rxn05782_c0" name="Phosphoprotein phosphohydrolase" reversible="true">
<notes>
<html:p>GENE_ASSOCIATION:""</html:p>
<html:p>PROTEIN_ASSOCIATION:""</html:p>
</notes>
<listOfReactants>
<speciesReference species="M_cpd00001_c0" stoichiometry="1"/>
<speciesReference species="M_cpd11698_c0" stoichiometry="1"/>
</listOfReactants>
<listOfProducts>
<speciesReference species="M_cpd00009_c0" stoichiometry="1"/>
<speciesReference species="M_cpd11463_c0" stoichiometry="1"/>
</listOfProducts>
<kineticLaw>
	<math xmlns="http://www.w3.org/1998/Math/MathML">
		<ci> FLUX_VALUE </ci>
	</math>
	<listOfParameters>
		<parameter id="LOWER_BOUND" value="-1000.0" name="mmol_per_gDW_per_hr"/>
		<parameter id="UPPER_BOUND" value="1000.0" name="mmol_per_gDW_per_hr"/>
		<parameter id="OBJECTIVE_COEFFICIENT" value="0"/>
		<parameter id="FLUX_VALUE" value="0.0" name="mmol_per_gDW_per_hr"/>
	</listOfParameters>
</kineticLaw>
</reaction>
<reaction id="R_rxn05783_c0" name="R00165" reversible="true">
<notes>
<html:p>GENE_ASSOCIATION:""</html:p>
<html:p>PROTEIN_ASSOCIATION:""</html:p>
</notes>
<listOfReactants>
<speciesReference species="M_cpd11463_c0" stoichiometry="1"/>
</listOfReactants>
<listOfProducts>
<speciesReference species="M_cpd11770_c0" stoichiometry="1"/>
</listOfProducts>
<kineticLaw>
	<math xmlns="http://www.w3.org/1998/Math/MathML">
		<ci> FLUX_VALUE </ci>
	</math>
	<listOfParameters>
		<parameter id="LOWER_BOUND" value="-1000.0" name="mmol_per_gDW_per_hr"/>
		<parameter id="UPPER_BOUND" value="1000.0" name="mmol_per_gDW_per_hr"/>
		<parameter id="OBJECTIVE_COEFFICIENT" value="0"/>
		<parameter id="FLUX_VALUE" value="0.0" name="mmol_per_gDW_per_hr"/>
	</listOfParameters>
</kineticLaw>
</reaction>
<reaction id="R_rxn05784_c0" name="R00166" reversible="false">
<notes>
<html:p>GENE_ASSOCIATION:""</html:p>
<html:p>PROTEIN_ASSOCIATION:""</html:p>
</notes>
<listOfReactants>
<speciesReference species="M_cpd11463_c0" stoichiometry="1"/>
</listOfReactants>
<listOfProducts>
<speciesReference species="M_cpd12003_c0" stoichiometry="1"/>
</listOfProducts>
<kineticLaw>
	<math xmlns="http://www.w3.org/1998/Math/MathML">
		<ci> FLUX_VALUE </ci>
	</math>
	<listOfParameters>
		<parameter id="LOWER_BOUND" value="0.0" name="mmol_per_gDW_per_hr"/>
		<parameter id="UPPER_BOUND" value="1000.0" name="mmol_per_gDW_per_hr"/>
		<parameter id="OBJECTIVE_COEFFICIENT" value="0"/>
		<parameter id="FLUX_VALUE" value="0.0" name="mmol_per_gDW_per_hr"/>
	</listOfParameters>
</kineticLaw>
</reaction>
<reaction id="R_rxn05786_c0" name="R00168" reversible="false">
<notes>
<html:p>GENE_ASSOCIATION:""</html:p>
<html:p>PROTEIN_ASSOCIATION:""</html:p>
</notes>
<listOfReactants>
<speciesReference species="M_cpd11463_c0" stoichiometry="1"/>
</listOfReactants>
<listOfProducts>
<speciesReference species="M_cpd12133_c0" stoichiometry="1"/>
</listOfProducts>
<kineticLaw>
	<math xmlns="http://www.w3.org/1998/Math/MathML">
		<ci> FLUX_VALUE </ci>
	</math>
	<listOfParameters>
		<parameter id="LOWER_BOUND" value="0.0" name="mmol_per_gDW_per_hr"/>
		<parameter id="UPPER_BOUND" value="1000.0" name="mmol_per_gDW_per_hr"/>
		<parameter id="OBJECTIVE_COEFFICIENT" value="0"/>
		<parameter id="FLUX_VALUE" value="0.0" name="mmol_per_gDW_per_hr"/>
	</listOfParameters>
</kineticLaw>
</reaction>
<reaction id="R_rxn05821_c0" name="S-Adenosyl-L-methionine:DNA (cytosine-5-)-methyltransferase" reversible="true">
<notes>
<html:p>GENE_ASSOCIATION:""</html:p>
<html:p>PROTEIN_ASSOCIATION:""</html:p>
</notes>
<listOfReactants>
<speciesReference species="M_cpd00017_c0" stoichiometry="1"/>
<speciesReference species="M_cpd11461_c0" stoichiometry="1"/>
</listOfReactants>
<listOfProducts>
<speciesReference species="M_cpd00019_c0" stoichiometry="1"/>
<speciesReference species="M_cpd12223_c0" stoichiometry="1"/>
</listOfProducts>
<kineticLaw>
	<math xmlns="http://www.w3.org/1998/Math/MathML">
		<ci> FLUX_VALUE </ci>
	</math>
	<listOfParameters>
		<parameter id="LOWER_BOUND" value="-1000.0" name="mmol_per_gDW_per_hr"/>
		<parameter id="UPPER_BOUND" value="1000.0" name="mmol_per_gDW_per_hr"/>
		<parameter id="OBJECTIVE_COEFFICIENT" value="0"/>
		<parameter id="FLUX_VALUE" value="0.0" name="mmol_per_gDW_per_hr"/>
	</listOfParameters>
</kineticLaw>
</reaction>
<reaction id="R_rxn05893_c0" name="Ammonia:ferredoxin oxidoreductase_c0" reversible="false">
<notes>
<html:p>GENE_ASSOCIATION:"Unknown"</html:p>
<html:p>PROTEIN_ASSOCIATION:"Unknown"</html:p>
</notes>
<listOfReactants>
<speciesReference species="M_cpd00067_c0" stoichiometry="8"/>
<speciesReference species="M_cpd00075_c0" stoichiometry="1"/>
<speciesReference species="M_cpd11620_c0" stoichiometry="6"/>
</listOfReactants>
<listOfProducts>
<speciesReference species="M_cpd00001_c0" stoichiometry="2"/>
<speciesReference species="M_cpd00013_c0" stoichiometry="1"/>
<speciesReference species="M_cpd11621_c0" stoichiometry="6"/>
</listOfProducts>
<kineticLaw>
	<math xmlns="http://www.w3.org/1998/Math/MathML">
		<ci> FLUX_VALUE </ci>
	</math>
	<listOfParameters>
		<parameter id="LOWER_BOUND" value="0.0" name="mmol_per_gDW_per_hr"/>
		<parameter id="UPPER_BOUND" value="1000.0" name="mmol_per_gDW_per_hr"/>
		<parameter id="OBJECTIVE_COEFFICIENT" value="0"/>
		<parameter id="FLUX_VALUE" value="0.0" name="mmol_per_gDW_per_hr"/>
	</listOfParameters>
</kineticLaw>
</reaction>
<reaction id="R_rxn05938_c0" name="pyruvate ferredoxin oxidoreductase_c0" reversible="true">
<notes>
<html:p>GENE_ASSOCIATION:"(fig|190974.3.peg.995 or fig|190974.3.peg.992 or fig|190974.3.peg.993 or fig|190974.3.peg.994 or fig|190974.3.peg.991)"</html:p>
<html:p>PROTEIN_ASSOCIATION:"(fig|190974.3.peg.995 or fig|190974.3.peg.992 or fig|190974.3.peg.993 or fig|190974.3.peg.994 or fig|190974.3.peg.991)"</html:p>
</notes>
<listOfReactants>
<speciesReference species="M_cpd00011_c0" stoichiometry="1"/>
<speciesReference species="M_cpd00022_c0" stoichiometry="1"/>
<speciesReference species="M_cpd00067_c0" stoichiometry="1"/>
<speciesReference species="M_cpd11620_c0" stoichiometry="1"/>
</listOfReactants>
<listOfProducts>
<speciesReference species="M_cpd00010_c0" stoichiometry="1"/>
<speciesReference species="M_cpd00020_c0" stoichiometry="1"/>
<speciesReference species="M_cpd11621_c0" stoichiometry="1"/>
</listOfProducts>
<kineticLaw>
	<math xmlns="http://www.w3.org/1998/Math/MathML">
		<ci> FLUX_VALUE </ci>
	</math>
	<listOfParameters>
		<parameter id="LOWER_BOUND" value="-1000.0" name="mmol_per_gDW_per_hr"/>
		<parameter id="UPPER_BOUND" value="1000.0" name="mmol_per_gDW_per_hr"/>
		<parameter id="OBJECTIVE_COEFFICIENT" value="0"/>
		<parameter id="FLUX_VALUE" value="0.0" name="mmol_per_gDW_per_hr"/>
	</listOfParameters>
</kineticLaw>
</reaction>
<reaction id="R_rxn05957_c0" name="O4-succinyl-L-homoserine:hydrogen sulfide S-(3-amino-3-carboxypropyl)transferase_c0" reversible="false">
<notes>
<html:p>GENE_ASSOCIATION:"(fig|190974.3.peg.516 or fig|190974.3.peg.586)"</html:p>
<html:p>PROTEIN_ASSOCIATION:"(fig|190974.3.peg.516 or fig|190974.3.peg.586)"</html:p>
</notes>
<listOfReactants>
<speciesReference species="M_cpd00239_c0" stoichiometry="1"/>
<speciesReference species="M_cpd00822_c0" stoichiometry="1"/>
</listOfReactants>
<listOfProducts>
<speciesReference species="M_cpd00036_c0" stoichiometry="1"/>
<speciesReference species="M_cpd00135_c0" stoichiometry="1"/>
</listOfProducts>
<kineticLaw>
	<math xmlns="http://www.w3.org/1998/Math/MathML">
		<ci> FLUX_VALUE </ci>
	</math>
	<listOfParameters>
		<parameter id="LOWER_BOUND" value="0.0" name="mmol_per_gDW_per_hr"/>
		<parameter id="UPPER_BOUND" value="1000.0" name="mmol_per_gDW_per_hr"/>
		<parameter id="OBJECTIVE_COEFFICIENT" value="0"/>
		<parameter id="FLUX_VALUE" value="0.0" name="mmol_per_gDW_per_hr"/>
	</listOfParameters>
</kineticLaw>
</reaction>
<reaction id="R_rxn06022_c0" name="[Acyl-carrier-protein] 4'-pantetheine-phosphohydrolase_c0" reversible="false">
<notes>
<html:p>GENE_ASSOCIATION:"Unknown"</html:p>
<html:p>PROTEIN_ASSOCIATION:"Unknown"</html:p>
</notes>
<listOfReactants>
<speciesReference species="M_cpd00067_c0" stoichiometry="2"/>
<speciesReference species="M_cpd00834_c0" stoichiometry="1"/>
<speciesReference species="M_cpd12370_c0" stoichiometry="1"/>
</listOfReactants>
<listOfProducts>
<speciesReference species="M_cpd00001_c0" stoichiometry="1"/>
<speciesReference species="M_cpd11493_c0" stoichiometry="1"/>
</listOfProducts>
<kineticLaw>
	<math xmlns="http://www.w3.org/1998/Math/MathML">
		<ci> FLUX_VALUE </ci>
	</math>
	<listOfParameters>
		<parameter id="LOWER_BOUND" value="0.0" name="mmol_per_gDW_per_hr"/>
		<parameter id="UPPER_BOUND" value="1000.0" name="mmol_per_gDW_per_hr"/>
		<parameter id="OBJECTIVE_COEFFICIENT" value="0"/>
		<parameter id="FLUX_VALUE" value="0.0" name="mmol_per_gDW_per_hr"/>
	</listOfParameters>
</kineticLaw>
</reaction>
<reaction id="R_rxn06037_c0" name="(3S)-3-Hydroxyacyl-CoA:NAD+ oxidoreductase_c0" reversible="true">
<notes>
<html:p>GENE_ASSOCIATION:"fig|190974.3.peg.775"</html:p>
<html:p>PROTEIN_ASSOCIATION:"fig|190974.3.peg.775"</html:p>
</notes>
<listOfReactants>
<speciesReference species="M_cpd00003_c0" stoichiometry="1"/>
<speciesReference species="M_cpd11718_c0" stoichiometry="1"/>
</listOfReactants>
<listOfProducts>
<speciesReference species="M_cpd00004_c0" stoichiometry="1"/>
<speciesReference species="M_cpd00067_c0" stoichiometry="1"/>
<speciesReference species="M_cpd11637_c0" stoichiometry="1"/>
</listOfProducts>
<kineticLaw>
	<math xmlns="http://www.w3.org/1998/Math/MathML">
		<ci> FLUX_VALUE </ci>
	</math>
	<listOfParameters>
		<parameter id="LOWER_BOUND" value="-1000.0" name="mmol_per_gDW_per_hr"/>
		<parameter id="UPPER_BOUND" value="1000.0" name="mmol_per_gDW_per_hr"/>
		<parameter id="OBJECTIVE_COEFFICIENT" value="0"/>
		<parameter id="FLUX_VALUE" value="0.0" name="mmol_per_gDW_per_hr"/>
	</listOfParameters>
</kineticLaw>
</reaction>
<reaction id="R_rxn06060_c0" name="Thiosulfate:thiol sulfurtransferase_c0" reversible="true">
<notes>
<html:p>GENE_ASSOCIATION:"fig|190974.3.peg.585"</html:p>
<html:p>PROTEIN_ASSOCIATION:"fig|190974.3.peg.585"</html:p>
</notes>
<listOfReactants>
<speciesReference species="M_cpd00042_c0" stoichiometry="2"/>
<speciesReference species="M_cpd00268_c0" stoichiometry="1"/>
</listOfReactants>
<listOfProducts>
<speciesReference species="M_cpd00067_c0" stoichiometry="1"/>
<speciesReference species="M_cpd00081_c0" stoichiometry="1"/>
<speciesReference species="M_cpd00111_c0" stoichiometry="1"/>
<speciesReference species="M_cpd00239_c0" stoichiometry="1"/>
</listOfProducts>
<kineticLaw>
	<math xmlns="http://www.w3.org/1998/Math/MathML">
		<ci> FLUX_VALUE </ci>
	</math>
	<listOfParameters>
		<parameter id="LOWER_BOUND" value="-1000.0" name="mmol_per_gDW_per_hr"/>
		<parameter id="UPPER_BOUND" value="1000.0" name="mmol_per_gDW_per_hr"/>
		<parameter id="OBJECTIVE_COEFFICIENT" value="0"/>
		<parameter id="FLUX_VALUE" value="0.0" name="mmol_per_gDW_per_hr"/>
	</listOfParameters>
</kineticLaw>
</reaction>
<reaction id="R_rxn06077_c0" name="L-methionine:oxidized-thioredoxin S-oxidoreductase_c0" reversible="true">
<notes>
<html:p>GENE_ASSOCIATION:"fig|190974.3.peg.320"</html:p>
<html:p>PROTEIN_ASSOCIATION:"fig|190974.3.peg.320"</html:p>
</notes>
<listOfReactants>
<speciesReference species="M_cpd00001_c0" stoichiometry="1"/>
<speciesReference species="M_cpd00060_c0" stoichiometry="1"/>
<speciesReference species="M_cpd11420_c0" stoichiometry="1"/>
</listOfReactants>
<listOfProducts>
<speciesReference species="M_cpd01914_c0" stoichiometry="1"/>
<speciesReference species="M_cpd11421_c0" stoichiometry="1"/>
</listOfProducts>
<kineticLaw>
	<math xmlns="http://www.w3.org/1998/Math/MathML">
		<ci> FLUX_VALUE </ci>
	</math>
	<listOfParameters>
		<parameter id="LOWER_BOUND" value="-1000.0" name="mmol_per_gDW_per_hr"/>
		<parameter id="UPPER_BOUND" value="1000.0" name="mmol_per_gDW_per_hr"/>
		<parameter id="OBJECTIVE_COEFFICIENT" value="0"/>
		<parameter id="FLUX_VALUE" value="0.0" name="mmol_per_gDW_per_hr"/>
	</listOfParameters>
</kineticLaw>
</reaction>
<reaction id="R_rxn06078_c0" name="O-acetyl-L-homoserine acetate-lyase (L-homocysteine forming)_c0" reversible="false">
<notes>
<html:p>GENE_ASSOCIATION:"(fig|190974.3.peg.516 or fig|190974.3.peg.586)"</html:p>
<html:p>PROTEIN_ASSOCIATION:"(fig|190974.3.peg.516 or fig|190974.3.peg.586)"</html:p>
</notes>
<listOfReactants>
<speciesReference species="M_cpd00268_c0" stoichiometry="1"/>
<speciesReference species="M_cpd00790_c0" stoichiometry="1"/>
<speciesReference species="M_cpd11421_c0" stoichiometry="1"/>
</listOfReactants>
<listOfProducts>
<speciesReference species="M_cpd00029_c0" stoichiometry="1"/>
<speciesReference species="M_cpd00067_c0" stoichiometry="1"/>
<speciesReference species="M_cpd00081_c0" stoichiometry="1"/>
<speciesReference species="M_cpd00135_c0" stoichiometry="1"/>
<speciesReference species="M_cpd11420_c0" stoichiometry="1"/>
</listOfProducts>
<kineticLaw>
	<math xmlns="http://www.w3.org/1998/Math/MathML">
		<ci> FLUX_VALUE </ci>
	</math>
	<listOfParameters>
		<parameter id="LOWER_BOUND" value="0.0" name="mmol_per_gDW_per_hr"/>
		<parameter id="UPPER_BOUND" value="1000.0" name="mmol_per_gDW_per_hr"/>
		<parameter id="OBJECTIVE_COEFFICIENT" value="0"/>
		<parameter id="FLUX_VALUE" value="0.0" name="mmol_per_gDW_per_hr"/>
	</listOfParameters>
</kineticLaw>
</reaction>
<reaction id="R_rxn06297_c0" name="S-Adenosyl-L-methionine:tRNA-uridine 3-(3-amino-3-carboxypropyl)transferase_c0" reversible="true">
<notes>
<html:p>GENE_ASSOCIATION:"fig|190974.3.peg.234"</html:p>
<html:p>PROTEIN_ASSOCIATION:"fig|190974.3.peg.234"</html:p>
</notes>
<listOfReactants>
<speciesReference species="M_cpd00017_c0" stoichiometry="1"/>
<speciesReference species="M_cpd11767_c0" stoichiometry="1"/>
</listOfReactants>
<listOfProducts>
<speciesReference species="M_cpd00067_c0" stoichiometry="2"/>
<speciesReference species="M_cpd00147_c0" stoichiometry="1"/>
<speciesReference species="M_cpd12564_c0" stoichiometry="1"/>
</listOfProducts>
<kineticLaw>
	<math xmlns="http://www.w3.org/1998/Math/MathML">
		<ci> FLUX_VALUE </ci>
	</math>
	<listOfParameters>
		<parameter id="LOWER_BOUND" value="-1000.0" name="mmol_per_gDW_per_hr"/>
		<parameter id="UPPER_BOUND" value="1000.0" name="mmol_per_gDW_per_hr"/>
		<parameter id="OBJECTIVE_COEFFICIENT" value="0"/>
		<parameter id="FLUX_VALUE" value="0.0" name="mmol_per_gDW_per_hr"/>
	</listOfParameters>
</kineticLaw>
</reaction>
<reaction id="R_rxn06299_c0" name="Hydrogen:Coenzyme F420 oxidoreductase_c0" reversible="true">
<notes>
<html:p>GENE_ASSOCIATION:"(fig|190974.3.peg.1468 or fig|190974.3.peg.1467 or fig|190974.3.peg.1465)"</html:p>
<html:p>PROTEIN_ASSOCIATION:"(fig|190974.3.peg.1468 or fig|190974.3.peg.1467 or fig|190974.3.peg.1465)"</html:p>
</notes>
<listOfReactants>
<speciesReference species="M_cpd00649_c0" stoichiometry="1"/>
<speciesReference species="M_cpd11640_c0" stoichiometry="1"/>
</listOfReactants>
<listOfProducts>
<speciesReference species="M_cpd00792_c0" stoichiometry="1"/>
</listOfProducts>
<kineticLaw>
	<math xmlns="http://www.w3.org/1998/Math/MathML">
		<ci> FLUX_VALUE </ci>
	</math>
	<listOfParameters>
		<parameter id="LOWER_BOUND" value="-1000.0" name="mmol_per_gDW_per_hr"/>
		<parameter id="UPPER_BOUND" value="1000.0" name="mmol_per_gDW_per_hr"/>
		<parameter id="OBJECTIVE_COEFFICIENT" value="0"/>
		<parameter id="FLUX_VALUE" value="0.0" name="mmol_per_gDW_per_hr"/>
	</listOfParameters>
</kineticLaw>
</reaction>
<reaction id="R_rxn06304_c0" name="S-Adenosyl-L-methionine:nocardicin-E 3-amino-3-carboxypropyltransferase_c0" reversible="true">
<notes>
<html:p>GENE_ASSOCIATION:"fig|190974.3.peg.119"</html:p>
<html:p>PROTEIN_ASSOCIATION:"fig|190974.3.peg.119"</html:p>
</notes>
<listOfReactants>
<speciesReference species="M_cpd00017_c0" stoichiometry="1"/>
<speciesReference species="M_cpd11944_c0" stoichiometry="1"/>
</listOfReactants>
<listOfProducts>
<speciesReference species="M_cpd00067_c0" stoichiometry="1"/>
<speciesReference species="M_cpd00147_c0" stoichiometry="1"/>
<speciesReference species="M_cpd00687_c0" stoichiometry="1"/>
</listOfProducts>
<kineticLaw>
	<math xmlns="http://www.w3.org/1998/Math/MathML">
		<ci> FLUX_VALUE </ci>
	</math>
	<listOfParameters>
		<parameter id="LOWER_BOUND" value="-1000.0" name="mmol_per_gDW_per_hr"/>
		<parameter id="UPPER_BOUND" value="1000.0" name="mmol_per_gDW_per_hr"/>
		<parameter id="OBJECTIVE_COEFFICIENT" value="0"/>
		<parameter id="FLUX_VALUE" value="0.0" name="mmol_per_gDW_per_hr"/>
	</listOfParameters>
</kineticLaw>
</reaction>
<reaction id="R_rxn06493_c0" name="dihydrolipoylprotein:NAD+ oxidoreductase_c0" reversible="true">
<notes>
<html:p>GENE_ASSOCIATION:"fig|190974.3.peg.865"</html:p>
<html:p>PROTEIN_ASSOCIATION:"fig|190974.3.peg.865"</html:p>
</notes>
<listOfReactants>
<speciesReference species="M_cpd00003_c0" stoichiometry="1"/>
<speciesReference species="M_cpd12225_c0" stoichiometry="1"/>
</listOfReactants>
<listOfProducts>
<speciesReference species="M_cpd00004_c0" stoichiometry="1"/>
<speciesReference species="M_cpd00067_c0" stoichiometry="1"/>
<speciesReference species="M_cpd12005_c0" stoichiometry="1"/>
</listOfProducts>
<kineticLaw>
	<math xmlns="http://www.w3.org/1998/Math/MathML">
		<ci> FLUX_VALUE </ci>
	</math>
	<listOfParameters>
		<parameter id="LOWER_BOUND" value="-1000.0" name="mmol_per_gDW_per_hr"/>
		<parameter id="UPPER_BOUND" value="1000.0" name="mmol_per_gDW_per_hr"/>
		<parameter id="OBJECTIVE_COEFFICIENT" value="0"/>
		<parameter id="FLUX_VALUE" value="0.0" name="mmol_per_gDW_per_hr"/>
	</listOfParameters>
</kineticLaw>
</reaction>
<reaction id="R_rxn06556_c0" name="Dodecanoyl-[acyl-carrier-protein] hydrolase_c0" reversible="false">
<notes>
<html:p>GENE_ASSOCIATION:"Unknown"</html:p>
<html:p>PROTEIN_ASSOCIATION:"Unknown"</html:p>
</notes>
<listOfReactants>
<speciesReference species="M_cpd00067_c0" stoichiometry="1"/>
<speciesReference species="M_cpd01741_c0" stoichiometry="1"/>
<speciesReference species="M_cpd11493_c0" stoichiometry="1"/>
</listOfReactants>
<listOfProducts>
<speciesReference species="M_cpd00001_c0" stoichiometry="1"/>
<speciesReference species="M_cpd11468_c0" stoichiometry="1"/>
</listOfProducts>
<kineticLaw>
	<math xmlns="http://www.w3.org/1998/Math/MathML">
		<ci> FLUX_VALUE </ci>
	</math>
	<listOfParameters>
		<parameter id="LOWER_BOUND" value="0.0" name="mmol_per_gDW_per_hr"/>
		<parameter id="UPPER_BOUND" value="1000.0" name="mmol_per_gDW_per_hr"/>
		<parameter id="OBJECTIVE_COEFFICIENT" value="0"/>
		<parameter id="FLUX_VALUE" value="0.0" name="mmol_per_gDW_per_hr"/>
	</listOfParameters>
</kineticLaw>
</reaction>
<reaction id="R_rxn06591_c0" name="L-glutamate-semialdehyde: NADP+ oxidoreductase(L-glutamyl-tRNA(Glu)-forming)_c0" reversible="true">
<notes>
<html:p>GENE_ASSOCIATION:"fig|190974.3.peg.1616"</html:p>
<html:p>PROTEIN_ASSOCIATION:"fig|190974.3.peg.1616"</html:p>
</notes>
<listOfReactants>
<speciesReference species="M_cpd00005_c0" stoichiometry="1"/>
<speciesReference species="M_cpd00067_c0" stoichiometry="1"/>
<speciesReference species="M_cpd12227_c0" stoichiometry="1"/>
</listOfReactants>
<listOfProducts>
<speciesReference species="M_cpd00006_c0" stoichiometry="1"/>
<speciesReference species="M_cpd02345_c0" stoichiometry="1"/>
<speciesReference species="M_cpd11912_c0" stoichiometry="1"/>
</listOfProducts>
<kineticLaw>
	<math xmlns="http://www.w3.org/1998/Math/MathML">
		<ci> FLUX_VALUE </ci>
	</math>
	<listOfParameters>
		<parameter id="LOWER_BOUND" value="-1000.0" name="mmol_per_gDW_per_hr"/>
		<parameter id="UPPER_BOUND" value="1000.0" name="mmol_per_gDW_per_hr"/>
		<parameter id="OBJECTIVE_COEFFICIENT" value="0"/>
		<parameter id="FLUX_VALUE" value="0.0" name="mmol_per_gDW_per_hr"/>
	</listOfParameters>
</kineticLaw>
</reaction>
<reaction id="R_rxn06672_c0" name="biotin-carboxyl-carrier-protein:carbon-dioxide ligase (ADP-forming)_c0" reversible="true">
<notes>
<html:p>GENE_ASSOCIATION:"(Unknown and Unknown and fig|190974.3.peg.181 and Unknown)"</html:p>
<html:p>PROTEIN_ASSOCIATION:"(Unknown and Unknown and fig|190974.3.peg.181 and Unknown)"</html:p>
</notes>
<listOfReactants>
<speciesReference species="M_cpd00002_c0" stoichiometry="1"/>
<speciesReference species="M_cpd00242_c0" stoichiometry="1"/>
<speciesReference species="M_cpd12848_c0" stoichiometry="1"/>
</listOfReactants>
<listOfProducts>
<speciesReference species="M_cpd00008_c0" stoichiometry="1"/>
<speciesReference species="M_cpd00009_c0" stoichiometry="1"/>
<speciesReference species="M_cpd00067_c0" stoichiometry="1"/>
<speciesReference species="M_cpd12543_c0" stoichiometry="1"/>
</listOfProducts>
<kineticLaw>
	<math xmlns="http://www.w3.org/1998/Math/MathML">
		<ci> FLUX_VALUE </ci>
	</math>
	<listOfParameters>
		<parameter id="LOWER_BOUND" value="-1000.0" name="mmol_per_gDW_per_hr"/>
		<parameter id="UPPER_BOUND" value="1000.0" name="mmol_per_gDW_per_hr"/>
		<parameter id="OBJECTIVE_COEFFICIENT" value="0"/>
		<parameter id="FLUX_VALUE" value="0.0" name="mmol_per_gDW_per_hr"/>
	</listOfParameters>
</kineticLaw>
</reaction>
<reaction id="R_rxn06723_c0" name="(3R)-3-hydroxymyristoyl-[acyl-carrier protein]:UDP-3-O-[(3R)-3-hydroxymyristoyl]-alpha-D-glucosamine N-acetyltransferase_c0" reversible="false">
<notes>
<html:p>GENE_ASSOCIATION:"Unknown"</html:p>
<html:p>PROTEIN_ASSOCIATION:"Unknown"</html:p>
</notes>
<listOfReactants>
<speciesReference species="M_cpd03584_c0" stoichiometry="1"/>
<speciesReference species="M_cpd11484_c0" stoichiometry="1"/>
</listOfReactants>
<listOfProducts>
<speciesReference species="M_cpd02835_c0" stoichiometry="1"/>
<speciesReference species="M_cpd11493_c0" stoichiometry="1"/>
</listOfProducts>
<kineticLaw>
	<math xmlns="http://www.w3.org/1998/Math/MathML">
		<ci> FLUX_VALUE </ci>
	</math>
	<listOfParameters>
		<parameter id="LOWER_BOUND" value="0.0" name="mmol_per_gDW_per_hr"/>
		<parameter id="UPPER_BOUND" value="1000.0" name="mmol_per_gDW_per_hr"/>
		<parameter id="OBJECTIVE_COEFFICIENT" value="0"/>
		<parameter id="FLUX_VALUE" value="0.0" name="mmol_per_gDW_per_hr"/>
	</listOfParameters>
</kineticLaw>
</reaction>
<reaction id="R_rxn06729_c0" name="(R)-3-Hydroxytetradecanoly-[acyl-carrier-protein]:UDP-N-acetyl-glucosamine 3-O-(3-hydroxytetradecanoyl)transferase_c0" reversible="false">
<notes>
<html:p>GENE_ASSOCIATION:"Unknown"</html:p>
<html:p>PROTEIN_ASSOCIATION:"Unknown"</html:p>
</notes>
<listOfReactants>
<speciesReference species="M_cpd00037_c0" stoichiometry="1"/>
<speciesReference species="M_cpd00067_c0" stoichiometry="1"/>
<speciesReference species="M_cpd11484_c0" stoichiometry="1"/>
</listOfReactants>
<listOfProducts>
<speciesReference species="M_cpd02886_c0" stoichiometry="1"/>
<speciesReference species="M_cpd11493_c0" stoichiometry="1"/>
</listOfProducts>
<kineticLaw>
	<math xmlns="http://www.w3.org/1998/Math/MathML">
		<ci> FLUX_VALUE </ci>
	</math>
	<listOfParameters>
		<parameter id="LOWER_BOUND" value="0.0" name="mmol_per_gDW_per_hr"/>
		<parameter id="UPPER_BOUND" value="1000.0" name="mmol_per_gDW_per_hr"/>
		<parameter id="OBJECTIVE_COEFFICIENT" value="0"/>
		<parameter id="FLUX_VALUE" value="0.0" name="mmol_per_gDW_per_hr"/>
	</listOfParameters>
</kineticLaw>
</reaction>
<reaction id="R_rxn06777_c0" name="(S)-3-Hydroxytetradecanoyl-CoA:NAD+ oxidoreductase_c0" reversible="true">
<notes>
<html:p>GENE_ASSOCIATION:"((fig|190974.3.peg.775 and Unknown) or fig|190974.3.peg.775)"</html:p>
<html:p>PROTEIN_ASSOCIATION:"((fig|190974.3.peg.775 and Unknown) or fig|190974.3.peg.775)"</html:p>
</notes>
<listOfReactants>
<speciesReference species="M_cpd00003_c0" stoichiometry="1"/>
<speciesReference species="M_cpd03115_c0" stoichiometry="1"/>
</listOfReactants>
<listOfProducts>
<speciesReference species="M_cpd00004_c0" stoichiometry="1"/>
<speciesReference species="M_cpd00067_c0" stoichiometry="1"/>
<speciesReference species="M_cpd12689_c0" stoichiometry="1"/>
</listOfProducts>
<kineticLaw>
	<math xmlns="http://www.w3.org/1998/Math/MathML">
		<ci> FLUX_VALUE </ci>
	</math>
	<listOfParameters>
		<parameter id="LOWER_BOUND" value="-1000.0" name="mmol_per_gDW_per_hr"/>
		<parameter id="UPPER_BOUND" value="1000.0" name="mmol_per_gDW_per_hr"/>
		<parameter id="OBJECTIVE_COEFFICIENT" value="0"/>
		<parameter id="FLUX_VALUE" value="0.0" name="mmol_per_gDW_per_hr"/>
	</listOfParameters>
</kineticLaw>
</reaction>
<reaction id="R_rxn06799_c0" name="S-Adenosyl-L-methionine:DNA (cytosine-5-)-methyltransferase" reversible="false">
<notes>
<html:p>GENE_ASSOCIATION:""</html:p>
<html:p>PROTEIN_ASSOCIATION:""</html:p>
</notes>
<listOfReactants>
<speciesReference species="M_cpd00017_c0" stoichiometry="1"/>
<speciesReference species="M_cpd11763_c0" stoichiometry="1"/>
</listOfReactants>
<listOfProducts>
<speciesReference species="M_cpd00019_c0" stoichiometry="1"/>
<speciesReference species="M_cpd00067_c0" stoichiometry="1"/>
<speciesReference species="M_cpd12223_c0" stoichiometry="1"/>
</listOfProducts>
<kineticLaw>
	<math xmlns="http://www.w3.org/1998/Math/MathML">
		<ci> FLUX_VALUE </ci>
	</math>
	<listOfParameters>
		<parameter id="LOWER_BOUND" value="0.0" name="mmol_per_gDW_per_hr"/>
		<parameter id="UPPER_BOUND" value="1000.0" name="mmol_per_gDW_per_hr"/>
		<parameter id="OBJECTIVE_COEFFICIENT" value="0"/>
		<parameter id="FLUX_VALUE" value="0.0" name="mmol_per_gDW_per_hr"/>
	</listOfParameters>
</kineticLaw>
</reaction>
<reaction id="R_rxn06848_c0" name="R05075_c0" reversible="false">
<notes>
<html:p>GENE_ASSOCIATION:"Unknown"</html:p>
<html:p>PROTEIN_ASSOCIATION:"Unknown"</html:p>
</notes>
<listOfReactants>
<speciesReference species="M_cpd03736_c0" stoichiometry="1"/>
<speciesReference species="M_cpd11466_c0" stoichiometry="1"/>
</listOfReactants>
<listOfProducts>
<speciesReference species="M_cpd03587_c0" stoichiometry="1"/>
<speciesReference species="M_cpd11493_c0" stoichiometry="1"/>
</listOfProducts>
<kineticLaw>
	<math xmlns="http://www.w3.org/1998/Math/MathML">
		<ci> FLUX_VALUE </ci>
	</math>
	<listOfParameters>
		<parameter id="LOWER_BOUND" value="0.0" name="mmol_per_gDW_per_hr"/>
		<parameter id="UPPER_BOUND" value="1000.0" name="mmol_per_gDW_per_hr"/>
		<parameter id="OBJECTIVE_COEFFICIENT" value="0"/>
		<parameter id="FLUX_VALUE" value="0.0" name="mmol_per_gDW_per_hr"/>
	</listOfParameters>
</kineticLaw>
</reaction>
<reaction id="R_rxn06865_c0" name="R05146_c0" reversible="false">
<notes>
<html:p>GENE_ASSOCIATION:"Unknown"</html:p>
<html:p>PROTEIN_ASSOCIATION:"Unknown"</html:p>
</notes>
<listOfReactants>
<speciesReference species="M_cpd03586_c0" stoichiometry="1"/>
<speciesReference species="M_cpd11468_c0" stoichiometry="1"/>
</listOfReactants>
<listOfProducts>
<speciesReference species="M_cpd03736_c0" stoichiometry="1"/>
<speciesReference species="M_cpd11493_c0" stoichiometry="1"/>
</listOfProducts>
<kineticLaw>
	<math xmlns="http://www.w3.org/1998/Math/MathML">
		<ci> FLUX_VALUE </ci>
	</math>
	<listOfParameters>
		<parameter id="LOWER_BOUND" value="0.0" name="mmol_per_gDW_per_hr"/>
		<parameter id="UPPER_BOUND" value="1000.0" name="mmol_per_gDW_per_hr"/>
		<parameter id="OBJECTIVE_COEFFICIENT" value="0"/>
		<parameter id="FLUX_VALUE" value="0.0" name="mmol_per_gDW_per_hr"/>
	</listOfParameters>
</kineticLaw>
</reaction>
<reaction id="R_rxn06874_c0" name="reduced ferredoxin:dinitrogen oxidoreductase (ATP-hydrolysing)_c0" reversible="false">
<notes>
<html:p>GENE_ASSOCIATION:"Unknown"</html:p>
<html:p>PROTEIN_ASSOCIATION:"Unknown"</html:p>
</notes>
<listOfReactants>
<speciesReference species="M_cpd00008_c0" stoichiometry="16"/>
<speciesReference species="M_cpd00009_c0" stoichiometry="16"/>
<speciesReference species="M_cpd00013_c0" stoichiometry="2"/>
<speciesReference species="M_cpd00067_c0" stoichiometry="6"/>
<speciesReference species="M_cpd11621_c0" stoichiometry="8"/>
<speciesReference species="M_cpd11640_c0" stoichiometry="1"/>
</listOfReactants>
<listOfProducts>
<speciesReference species="M_cpd00001_c0" stoichiometry="16"/>
<speciesReference species="M_cpd00002_c0" stoichiometry="16"/>
<speciesReference species="M_cpd00528_c0" stoichiometry="1"/>
<speciesReference species="M_cpd11620_c0" stoichiometry="8"/>
</listOfProducts>
<kineticLaw>
	<math xmlns="http://www.w3.org/1998/Math/MathML">
		<ci> FLUX_VALUE </ci>
	</math>
	<listOfParameters>
		<parameter id="LOWER_BOUND" value="0.0" name="mmol_per_gDW_per_hr"/>
		<parameter id="UPPER_BOUND" value="1000.0" name="mmol_per_gDW_per_hr"/>
		<parameter id="OBJECTIVE_COEFFICIENT" value="0"/>
		<parameter id="FLUX_VALUE" value="0.0" name="mmol_per_gDW_per_hr"/>
	</listOfParameters>
</kineticLaw>
</reaction>
<reaction id="R_rxn06905_c0" name="R05363_c0" reversible="true">
<notes>
<html:p>GENE_ASSOCIATION:"fig|190974.3.peg.1318"</html:p>
<html:p>PROTEIN_ASSOCIATION:"fig|190974.3.peg.1318"</html:p>
</notes>
<listOfReactants>
<speciesReference species="M_cpd00001_c0" stoichiometry="1"/>
<speciesReference species="M_cpd04049_c0" stoichiometry="1"/>
</listOfReactants>
<listOfProducts>
<speciesReference species="M_cpd00067_c0" stoichiometry="1"/>
<speciesReference species="M_cpd04050_c0" stoichiometry="1"/>
<speciesReference species="M_cpd08208_c0" stoichiometry="1"/>
</listOfProducts>
<kineticLaw>
	<math xmlns="http://www.w3.org/1998/Math/MathML">
		<ci> FLUX_VALUE </ci>
	</math>
	<listOfParameters>
		<parameter id="LOWER_BOUND" value="-1000.0" name="mmol_per_gDW_per_hr"/>
		<parameter id="UPPER_BOUND" value="1000.0" name="mmol_per_gDW_per_hr"/>
		<parameter id="OBJECTIVE_COEFFICIENT" value="0"/>
		<parameter id="FLUX_VALUE" value="0.0" name="mmol_per_gDW_per_hr"/>
	</listOfParameters>
</kineticLaw>
</reaction>
<reaction id="R_rxn06937_c0" name="L-glutamate:tRNA(Glu) ligase (AMP-forming)_c0" reversible="false">
<notes>
<html:p>GENE_ASSOCIATION:"fig|190974.3.peg.1155"</html:p>
<html:p>PROTEIN_ASSOCIATION:"fig|190974.3.peg.1155"</html:p>
</notes>
<listOfReactants>
<speciesReference species="M_cpd00002_c0" stoichiometry="1"/>
<speciesReference species="M_cpd00023_c0" stoichiometry="1"/>
<speciesReference species="M_cpd11912_c0" stoichiometry="1"/>
</listOfReactants>
<listOfProducts>
<speciesReference species="M_cpd00012_c0" stoichiometry="1"/>
<speciesReference species="M_cpd00018_c0" stoichiometry="1"/>
<speciesReference species="M_cpd00067_c0" stoichiometry="1"/>
<speciesReference species="M_cpd12227_c0" stoichiometry="1"/>
</listOfProducts>
<kineticLaw>
	<math xmlns="http://www.w3.org/1998/Math/MathML">
		<ci> FLUX_VALUE </ci>
	</math>
	<listOfParameters>
		<parameter id="LOWER_BOUND" value="0.0" name="mmol_per_gDW_per_hr"/>
		<parameter id="UPPER_BOUND" value="1000.0" name="mmol_per_gDW_per_hr"/>
		<parameter id="OBJECTIVE_COEFFICIENT" value="0"/>
		<parameter id="FLUX_VALUE" value="0.0" name="mmol_per_gDW_per_hr"/>
	</listOfParameters>
</kineticLaw>
</reaction>
<reaction id="R_rxn06979_c0" name="cobyrinate:L-glutamine amido-ligase (ADP-forming)" reversible="false">
<notes>
<html:p>GENE_ASSOCIATION:""</html:p>
<html:p>PROTEIN_ASSOCIATION:""</html:p>
</notes>
<listOfReactants>
<speciesReference species="M_cpd00001_c0" stoichiometry="2"/>
<speciesReference species="M_cpd00002_c0" stoichiometry="2"/>
<speciesReference species="M_cpd00053_c0" stoichiometry="2"/>
<speciesReference species="M_cpd03421_c0" stoichiometry="1"/>
</listOfReactants>
<listOfProducts>
<speciesReference species="M_cpd00008_c0" stoichiometry="2"/>
<speciesReference species="M_cpd00009_c0" stoichiometry="2"/>
<speciesReference species="M_cpd00023_c0" stoichiometry="2"/>
<speciesReference species="M_cpd00067_c0" stoichiometry="2"/>
<speciesReference species="M_cpd03914_c0" stoichiometry="1"/>
</listOfProducts>
<kineticLaw>
	<math xmlns="http://www.w3.org/1998/Math/MathML">
		<ci> FLUX_VALUE </ci>
	</math>
	<listOfParameters>
		<parameter id="LOWER_BOUND" value="0.0" name="mmol_per_gDW_per_hr"/>
		<parameter id="UPPER_BOUND" value="1000.0" name="mmol_per_gDW_per_hr"/>
		<parameter id="OBJECTIVE_COEFFICIENT" value="0"/>
		<parameter id="FLUX_VALUE" value="0.0" name="mmol_per_gDW_per_hr"/>
	</listOfParameters>
</kineticLaw>
</reaction>
<reaction id="R_rxn07100_c0" name="CDPethanolamine:1-alkyl-2-acylglycerol ethanolaminephosphotransferase_c0" reversible="true">
<notes>
<html:p>GENE_ASSOCIATION:"fig|190974.3.peg.1940"</html:p>
<html:p>PROTEIN_ASSOCIATION:"fig|190974.3.peg.1940"</html:p>
</notes>
<listOfReactants>
<speciesReference species="M_cpd00444_c0" stoichiometry="1"/>
<speciesReference species="M_cpd12273_c0" stoichiometry="1"/>
</listOfReactants>
<listOfProducts>
<speciesReference species="M_cpd00046_c0" stoichiometry="1"/>
<speciesReference species="M_cpd00067_c0" stoichiometry="2"/>
<speciesReference species="M_cpd12554_c0" stoichiometry="1"/>
</listOfProducts>
<kineticLaw>
	<math xmlns="http://www.w3.org/1998/Math/MathML">
		<ci> FLUX_VALUE </ci>
	</math>
	<listOfParameters>
		<parameter id="LOWER_BOUND" value="-1000.0" name="mmol_per_gDW_per_hr"/>
		<parameter id="UPPER_BOUND" value="1000.0" name="mmol_per_gDW_per_hr"/>
		<parameter id="OBJECTIVE_COEFFICIENT" value="0"/>
		<parameter id="FLUX_VALUE" value="0.0" name="mmol_per_gDW_per_hr"/>
	</listOfParameters>
</kineticLaw>
</reaction>
<reaction id="R_rxn07261_c0" name="R07384_c0" reversible="true">
<notes>
<html:p>GENE_ASSOCIATION:"fig|190974.3.peg.1940"</html:p>
<html:p>PROTEIN_ASSOCIATION:"fig|190974.3.peg.1940"</html:p>
</notes>
<listOfReactants>
<speciesReference species="M_cpd00046_c0" stoichiometry="1"/>
<speciesReference species="M_cpd00067_c0" stoichiometry="2"/>
<speciesReference species="M_cpd12606_c0" stoichiometry="1"/>
</listOfReactants>
<listOfProducts>
<speciesReference species="M_cpd00444_c0" stoichiometry="1"/>
<speciesReference species="M_cpd12322_c0" stoichiometry="1"/>
</listOfProducts>
<kineticLaw>
	<math xmlns="http://www.w3.org/1998/Math/MathML">
		<ci> FLUX_VALUE </ci>
	</math>
	<listOfParameters>
		<parameter id="LOWER_BOUND" value="-1000.0" name="mmol_per_gDW_per_hr"/>
		<parameter id="UPPER_BOUND" value="1000.0" name="mmol_per_gDW_per_hr"/>
		<parameter id="OBJECTIVE_COEFFICIENT" value="0"/>
		<parameter id="FLUX_VALUE" value="0.0" name="mmol_per_gDW_per_hr"/>
	</listOfParameters>
</kineticLaw>
</reaction>
<reaction id="R_rxn07307_c0" name="(2R)-O-phospho-3-sulfolactate sulfo-lyase_c0" reversible="false">
<notes>
<html:p>GENE_ASSOCIATION:"fig|190974.3.peg.15"</html:p>
<html:p>PROTEIN_ASSOCIATION:"fig|190974.3.peg.15"</html:p>
</notes>
<listOfReactants>
<speciesReference species="M_cpd00061_c0" stoichiometry="1"/>
<speciesReference species="M_cpd00081_c0" stoichiometry="1"/>
</listOfReactants>
<listOfProducts>
<speciesReference species="M_cpd08366_c0" stoichiometry="1"/>
</listOfProducts>
<kineticLaw>
	<math xmlns="http://www.w3.org/1998/Math/MathML">
		<ci> FLUX_VALUE </ci>
	</math>
	<listOfParameters>
		<parameter id="LOWER_BOUND" value="0.0" name="mmol_per_gDW_per_hr"/>
		<parameter id="UPPER_BOUND" value="1000.0" name="mmol_per_gDW_per_hr"/>
		<parameter id="OBJECTIVE_COEFFICIENT" value="0"/>
		<parameter id="FLUX_VALUE" value="0.0" name="mmol_per_gDW_per_hr"/>
	</listOfParameters>
</kineticLaw>
</reaction>
<reaction id="R_rxn07312_c0" name="R07481_c0" reversible="true">
<notes>
<html:p>GENE_ASSOCIATION:"fig|190974.3.peg.464"</html:p>
<html:p>PROTEIN_ASSOCIATION:"fig|190974.3.peg.464"</html:p>
</notes>
<listOfReactants>
<speciesReference species="M_cpd00017_c0" stoichiometry="1"/>
<speciesReference species="M_cpd01306_c0" stoichiometry="1"/>
</listOfReactants>
<listOfProducts>
<speciesReference species="M_cpd00019_c0" stoichiometry="1"/>
<speciesReference species="M_cpd00067_c0" stoichiometry="1"/>
<speciesReference species="M_cpd05727_c0" stoichiometry="1"/>
</listOfProducts>
<kineticLaw>
	<math xmlns="http://www.w3.org/1998/Math/MathML">
		<ci> FLUX_VALUE </ci>
	</math>
	<listOfParameters>
		<parameter id="LOWER_BOUND" value="-1000.0" name="mmol_per_gDW_per_hr"/>
		<parameter id="UPPER_BOUND" value="1000.0" name="mmol_per_gDW_per_hr"/>
		<parameter id="OBJECTIVE_COEFFICIENT" value="0"/>
		<parameter id="FLUX_VALUE" value="0.0" name="mmol_per_gDW_per_hr"/>
	</listOfParameters>
</kineticLaw>
</reaction>
<reaction id="R_rxn07346_c0" name="2,6-dihydroxypseudooxynicotinehydrolase_c0" reversible="true">
<notes>
<html:p>GENE_ASSOCIATION:"fig|190974.3.peg.1318"</html:p>
<html:p>PROTEIN_ASSOCIATION:"fig|190974.3.peg.1318"</html:p>
</notes>
<listOfReactants>
<speciesReference species="M_cpd00001_c0" stoichiometry="1"/>
<speciesReference species="M_cpd14710_c0" stoichiometry="1"/>
</listOfReactants>
<listOfProducts>
<speciesReference species="M_cpd00067_c0" stoichiometry="1"/>
<speciesReference species="M_cpd01955_c0" stoichiometry="1"/>
<speciesReference species="M_cpd14711_c0" stoichiometry="1"/>
</listOfProducts>
<kineticLaw>
	<math xmlns="http://www.w3.org/1998/Math/MathML">
		<ci> FLUX_VALUE </ci>
	</math>
	<listOfParameters>
		<parameter id="LOWER_BOUND" value="-1000.0" name="mmol_per_gDW_per_hr"/>
		<parameter id="UPPER_BOUND" value="1000.0" name="mmol_per_gDW_per_hr"/>
		<parameter id="OBJECTIVE_COEFFICIENT" value="0"/>
		<parameter id="FLUX_VALUE" value="0.0" name="mmol_per_gDW_per_hr"/>
	</listOfParameters>
</kineticLaw>
</reaction>
<reaction id="R_rxn07438_c0" name="peptide-methionine:thioredoxin-disulfide S-oxidoreductase_c0" reversible="true">
<notes>
<html:p>GENE_ASSOCIATION:"fig|190974.3.peg.320"</html:p>
<html:p>PROTEIN_ASSOCIATION:"fig|190974.3.peg.320"</html:p>
</notes>
<listOfReactants>
<speciesReference species="M_cpd00001_c0" stoichiometry="1"/>
<speciesReference species="M_cpd11420_c0" stoichiometry="1"/>
<speciesReference species="M_cpd12237_c0" stoichiometry="1"/>
</listOfReactants>
<listOfProducts>
<speciesReference species="M_cpd11421_c0" stoichiometry="1"/>
<speciesReference species="M_cpd14507_c0" stoichiometry="1"/>
</listOfProducts>
<kineticLaw>
	<math xmlns="http://www.w3.org/1998/Math/MathML">
		<ci> FLUX_VALUE </ci>
	</math>
	<listOfParameters>
		<parameter id="LOWER_BOUND" value="-1000.0" name="mmol_per_gDW_per_hr"/>
		<parameter id="UPPER_BOUND" value="1000.0" name="mmol_per_gDW_per_hr"/>
		<parameter id="OBJECTIVE_COEFFICIENT" value="0"/>
		<parameter id="FLUX_VALUE" value="0.0" name="mmol_per_gDW_per_hr"/>
	</listOfParameters>
</kineticLaw>
</reaction>
<reaction id="R_rxn07441_c0" name="LL-2,6-diaminoheptanedioate:2-oxoglutarate aminotransferase_c0" reversible="false">
<notes>
<html:p>GENE_ASSOCIATION:"fig|190974.3.peg.1152"</html:p>
<html:p>PROTEIN_ASSOCIATION:"fig|190974.3.peg.1152"</html:p>
</notes>
<listOfReactants>
<speciesReference species="M_cpd00024_c0" stoichiometry="1"/>
<speciesReference species="M_cpd00504_c0" stoichiometry="1"/>
</listOfReactants>
<listOfProducts>
<speciesReference species="M_cpd00001_c0" stoichiometry="1"/>
<speciesReference species="M_cpd00023_c0" stoichiometry="1"/>
<speciesReference species="M_cpd00067_c0" stoichiometry="1"/>
<speciesReference species="M_cpd02465_c0" stoichiometry="1"/>
</listOfProducts>
<kineticLaw>
	<math xmlns="http://www.w3.org/1998/Math/MathML">
		<ci> FLUX_VALUE </ci>
	</math>
	<listOfParameters>
		<parameter id="LOWER_BOUND" value="0.0" name="mmol_per_gDW_per_hr"/>
		<parameter id="UPPER_BOUND" value="1000.0" name="mmol_per_gDW_per_hr"/>
		<parameter id="OBJECTIVE_COEFFICIENT" value="0"/>
		<parameter id="FLUX_VALUE" value="0.0" name="mmol_per_gDW_per_hr"/>
	</listOfParameters>
</kineticLaw>
</reaction>
<reaction id="R_rxn07476_c0" name="UDP-4-deoxy-4-formamido-L-arabinose:undecaprenyl-phosphate 4-deoxy-4-formamido-L-arabinosyltransferase_c0" reversible="true">
<notes>
<html:p>GENE_ASSOCIATION:"fig|190974.3.peg.466"</html:p>
<html:p>PROTEIN_ASSOCIATION:"fig|190974.3.peg.466"</html:p>
</notes>
<listOfReactants>
<speciesReference species="M_cpd00067_c0" stoichiometry="1"/>
<speciesReference species="M_cpd00286_c0" stoichiometry="1"/>
<speciesReference species="M_cpd14875_c0" stoichiometry="1"/>
</listOfReactants>
<listOfProducts>
<speciesReference species="M_cpd00014_c0" stoichiometry="1"/>
<speciesReference species="M_cpd14877_c0" stoichiometry="1"/>
</listOfProducts>
<kineticLaw>
	<math xmlns="http://www.w3.org/1998/Math/MathML">
		<ci> FLUX_VALUE </ci>
	</math>
	<listOfParameters>
		<parameter id="LOWER_BOUND" value="-1000.0" name="mmol_per_gDW_per_hr"/>
		<parameter id="UPPER_BOUND" value="1000.0" name="mmol_per_gDW_per_hr"/>
		<parameter id="OBJECTIVE_COEFFICIENT" value="0"/>
		<parameter id="FLUX_VALUE" value="0.0" name="mmol_per_gDW_per_hr"/>
	</listOfParameters>
</kineticLaw>
</reaction>
<reaction id="R_rxn07609_c0" name="R07802_c0" reversible="true">
<notes>
<html:p>GENE_ASSOCIATION:"fig|190974.3.peg.1318"</html:p>
<html:p>PROTEIN_ASSOCIATION:"fig|190974.3.peg.1318"</html:p>
</notes>
<listOfReactants>
<speciesReference species="M_cpd00001_c0" stoichiometry="1"/>
<speciesReference species="M_cpd14980_c0" stoichiometry="1"/>
</listOfReactants>
<listOfProducts>
<speciesReference species="M_cpd00067_c0" stoichiometry="1"/>
<speciesReference species="M_cpd00461_c0" stoichiometry="1"/>
<speciesReference species="M_cpd01129_c0" stoichiometry="1"/>
</listOfProducts>
<kineticLaw>
	<math xmlns="http://www.w3.org/1998/Math/MathML">
		<ci> FLUX_VALUE </ci>
	</math>
	<listOfParameters>
		<parameter id="LOWER_BOUND" value="-1000.0" name="mmol_per_gDW_per_hr"/>
		<parameter id="UPPER_BOUND" value="1000.0" name="mmol_per_gDW_per_hr"/>
		<parameter id="OBJECTIVE_COEFFICIENT" value="0"/>
		<parameter id="FLUX_VALUE" value="0.0" name="mmol_per_gDW_per_hr"/>
	</listOfParameters>
</kineticLaw>
</reaction>
<reaction id="R_rxn07622_c0" name="R07831_c0" reversible="true">
<notes>
<html:p>GENE_ASSOCIATION:"fig|190974.3.peg.1318"</html:p>
<html:p>PROTEIN_ASSOCIATION:"fig|190974.3.peg.1318"</html:p>
</notes>
<listOfReactants>
<speciesReference species="M_cpd00001_c0" stoichiometry="1"/>
<speciesReference species="M_cpd04107_c0" stoichiometry="1"/>
</listOfReactants>
<listOfProducts>
<speciesReference species="M_cpd00067_c0" stoichiometry="1"/>
<speciesReference species="M_cpd14988_c0" stoichiometry="1"/>
</listOfProducts>
<kineticLaw>
	<math xmlns="http://www.w3.org/1998/Math/MathML">
		<ci> FLUX_VALUE </ci>
	</math>
	<listOfParameters>
		<parameter id="LOWER_BOUND" value="-1000.0" name="mmol_per_gDW_per_hr"/>
		<parameter id="UPPER_BOUND" value="1000.0" name="mmol_per_gDW_per_hr"/>
		<parameter id="OBJECTIVE_COEFFICIENT" value="0"/>
		<parameter id="FLUX_VALUE" value="0.0" name="mmol_per_gDW_per_hr"/>
	</listOfParameters>
</kineticLaw>
</reaction>
<reaction id="R_rxn07670_c0" name="hydroxycinnamoyl-CoA:anthocyanidin 3,5-diglucoside 5-O-glucoside-6'''-O-hydroxycinnamoyltransferase_c0" reversible="true">
<notes>
<html:p>GENE_ASSOCIATION:"fig|190974.3.peg.847"</html:p>
<html:p>PROTEIN_ASSOCIATION:"fig|190974.3.peg.847"</html:p>
</notes>
<listOfReactants>
<speciesReference species="M_cpd00192_c0" stoichiometry="1"/>
<speciesReference species="M_cpd05630_c0" stoichiometry="1"/>
</listOfReactants>
<listOfProducts>
<speciesReference species="M_cpd00010_c0" stoichiometry="1"/>
<speciesReference species="M_cpd15065_c0" stoichiometry="1"/>
</listOfProducts>
<kineticLaw>
	<math xmlns="http://www.w3.org/1998/Math/MathML">
		<ci> FLUX_VALUE </ci>
	</math>
	<listOfParameters>
		<parameter id="LOWER_BOUND" value="-1000.0" name="mmol_per_gDW_per_hr"/>
		<parameter id="UPPER_BOUND" value="1000.0" name="mmol_per_gDW_per_hr"/>
		<parameter id="OBJECTIVE_COEFFICIENT" value="0"/>
		<parameter id="FLUX_VALUE" value="0.0" name="mmol_per_gDW_per_hr"/>
	</listOfParameters>
</kineticLaw>
</reaction>
<reaction id="R_rxn07672_c0" name="hydroxycinnamoyl-CoA:anthocyanidin 3,5-diglucoside 5-O-glucoside-6'''-O-hydroxycinnamoyltransferase_c0" reversible="true">
<notes>
<html:p>GENE_ASSOCIATION:"fig|190974.3.peg.847"</html:p>
<html:p>PROTEIN_ASSOCIATION:"fig|190974.3.peg.847"</html:p>
</notes>
<listOfReactants>
<speciesReference species="M_cpd00192_c0" stoichiometry="1"/>
<speciesReference species="M_cpd05546_c0" stoichiometry="1"/>
</listOfReactants>
<listOfProducts>
<speciesReference species="M_cpd00010_c0" stoichiometry="1"/>
<speciesReference species="M_cpd15066_c0" stoichiometry="1"/>
</listOfProducts>
<kineticLaw>
	<math xmlns="http://www.w3.org/1998/Math/MathML">
		<ci> FLUX_VALUE </ci>
	</math>
	<listOfParameters>
		<parameter id="LOWER_BOUND" value="-1000.0" name="mmol_per_gDW_per_hr"/>
		<parameter id="UPPER_BOUND" value="1000.0" name="mmol_per_gDW_per_hr"/>
		<parameter id="OBJECTIVE_COEFFICIENT" value="0"/>
		<parameter id="FLUX_VALUE" value="0.0" name="mmol_per_gDW_per_hr"/>
	</listOfParameters>
</kineticLaw>
</reaction>
<reaction id="R_rxn07673_c0" name="hydroxycinnamoyl-CoA:anthocyanidin 3,5-diglucoside 5-O-glucoside-6'''-O-hydroxycinnamoyltransferase_c0" reversible="true">
<notes>
<html:p>GENE_ASSOCIATION:"fig|190974.3.peg.847"</html:p>
<html:p>PROTEIN_ASSOCIATION:"fig|190974.3.peg.847"</html:p>
</notes>
<listOfReactants>
<speciesReference species="M_cpd00192_c0" stoichiometry="1"/>
<speciesReference species="M_cpd15028_c0" stoichiometry="1"/>
</listOfReactants>
<listOfProducts>
<speciesReference species="M_cpd00010_c0" stoichiometry="1"/>
<speciesReference species="M_cpd15067_c0" stoichiometry="1"/>
</listOfProducts>
<kineticLaw>
	<math xmlns="http://www.w3.org/1998/Math/MathML">
		<ci> FLUX_VALUE </ci>
	</math>
	<listOfParameters>
		<parameter id="LOWER_BOUND" value="-1000.0" name="mmol_per_gDW_per_hr"/>
		<parameter id="UPPER_BOUND" value="1000.0" name="mmol_per_gDW_per_hr"/>
		<parameter id="OBJECTIVE_COEFFICIENT" value="0"/>
		<parameter id="FLUX_VALUE" value="0.0" name="mmol_per_gDW_per_hr"/>
	</listOfParameters>
</kineticLaw>
</reaction>
<reaction id="R_rxn07680_c0" name="R07890_c0" reversible="true">
<notes>
<html:p>GENE_ASSOCIATION:"fig|190974.3.peg.775"</html:p>
<html:p>PROTEIN_ASSOCIATION:"fig|190974.3.peg.775"</html:p>
</notes>
<listOfReactants>
<speciesReference species="M_cpd00003_c0" stoichiometry="1"/>
<speciesReference species="M_cpd15045_c0" stoichiometry="1"/>
</listOfReactants>
<listOfProducts>
<speciesReference species="M_cpd00004_c0" stoichiometry="1"/>
<speciesReference species="M_cpd00067_c0" stoichiometry="1"/>
<speciesReference species="M_cpd15046_c0" stoichiometry="1"/>
</listOfProducts>
<kineticLaw>
	<math xmlns="http://www.w3.org/1998/Math/MathML">
		<ci> FLUX_VALUE </ci>
	</math>
	<listOfParameters>
		<parameter id="LOWER_BOUND" value="-1000.0" name="mmol_per_gDW_per_hr"/>
		<parameter id="UPPER_BOUND" value="1000.0" name="mmol_per_gDW_per_hr"/>
		<parameter id="OBJECTIVE_COEFFICIENT" value="0"/>
		<parameter id="FLUX_VALUE" value="0.0" name="mmol_per_gDW_per_hr"/>
	</listOfParameters>
</kineticLaw>
</reaction>
<reaction id="R_rxn07684_c0" name="R07894_c0" reversible="true">
<notes>
<html:p>GENE_ASSOCIATION:"fig|190974.3.peg.775"</html:p>
<html:p>PROTEIN_ASSOCIATION:"fig|190974.3.peg.775"</html:p>
</notes>
<listOfReactants>
<speciesReference species="M_cpd00003_c0" stoichiometry="1"/>
<speciesReference species="M_cpd15049_c0" stoichiometry="1"/>
</listOfReactants>
<listOfProducts>
<speciesReference species="M_cpd00004_c0" stoichiometry="1"/>
<speciesReference species="M_cpd00067_c0" stoichiometry="1"/>
<speciesReference species="M_cpd15050_c0" stoichiometry="1"/>
</listOfProducts>
<kineticLaw>
	<math xmlns="http://www.w3.org/1998/Math/MathML">
		<ci> FLUX_VALUE </ci>
	</math>
	<listOfParameters>
		<parameter id="LOWER_BOUND" value="-1000.0" name="mmol_per_gDW_per_hr"/>
		<parameter id="UPPER_BOUND" value="1000.0" name="mmol_per_gDW_per_hr"/>
		<parameter id="OBJECTIVE_COEFFICIENT" value="0"/>
		<parameter id="FLUX_VALUE" value="0.0" name="mmol_per_gDW_per_hr"/>
	</listOfParameters>
</kineticLaw>
</reaction>
<reaction id="R_rxn07688_c0" name="R07898_c0" reversible="true">
<notes>
<html:p>GENE_ASSOCIATION:"fig|190974.3.peg.775"</html:p>
<html:p>PROTEIN_ASSOCIATION:"fig|190974.3.peg.775"</html:p>
</notes>
<listOfReactants>
<speciesReference species="M_cpd00003_c0" stoichiometry="1"/>
<speciesReference species="M_cpd15053_c0" stoichiometry="1"/>
</listOfReactants>
<listOfProducts>
<speciesReference species="M_cpd00004_c0" stoichiometry="1"/>
<speciesReference species="M_cpd00067_c0" stoichiometry="1"/>
<speciesReference species="M_cpd15054_c0" stoichiometry="1"/>
</listOfProducts>
<kineticLaw>
	<math xmlns="http://www.w3.org/1998/Math/MathML">
		<ci> FLUX_VALUE </ci>
	</math>
	<listOfParameters>
		<parameter id="LOWER_BOUND" value="-1000.0" name="mmol_per_gDW_per_hr"/>
		<parameter id="UPPER_BOUND" value="1000.0" name="mmol_per_gDW_per_hr"/>
		<parameter id="OBJECTIVE_COEFFICIENT" value="0"/>
		<parameter id="FLUX_VALUE" value="0.0" name="mmol_per_gDW_per_hr"/>
	</listOfParameters>
</kineticLaw>
</reaction>
<reaction id="R_rxn07720_c0" name="hydroxycinnamoyl-CoA:anthocyanidin 3,5-diglucoside 5-O-glucoside-6'''-O-hydroxycinnamoyltransferase_c0" reversible="true">
<notes>
<html:p>GENE_ASSOCIATION:"fig|190974.3.peg.847"</html:p>
<html:p>PROTEIN_ASSOCIATION:"fig|190974.3.peg.847"</html:p>
</notes>
<listOfReactants>
<speciesReference species="M_cpd00270_c0" stoichiometry="1"/>
<speciesReference species="M_cpd05630_c0" stoichiometry="1"/>
</listOfReactants>
<listOfProducts>
<speciesReference species="M_cpd00010_c0" stoichiometry="1"/>
<speciesReference species="M_cpd15087_c0" stoichiometry="1"/>
</listOfProducts>
<kineticLaw>
	<math xmlns="http://www.w3.org/1998/Math/MathML">
		<ci> FLUX_VALUE </ci>
	</math>
	<listOfParameters>
		<parameter id="LOWER_BOUND" value="-1000.0" name="mmol_per_gDW_per_hr"/>
		<parameter id="UPPER_BOUND" value="1000.0" name="mmol_per_gDW_per_hr"/>
		<parameter id="OBJECTIVE_COEFFICIENT" value="0"/>
		<parameter id="FLUX_VALUE" value="0.0" name="mmol_per_gDW_per_hr"/>
	</listOfParameters>
</kineticLaw>
</reaction>
<reaction id="R_rxn07721_c0" name="hydroxycinnamoyl-CoA:anthocyanidin 3,5-diglucoside 5-O-glucoside-6'''-O-hydroxycinnamoyltransferase_c0" reversible="true">
<notes>
<html:p>GENE_ASSOCIATION:"fig|190974.3.peg.847"</html:p>
<html:p>PROTEIN_ASSOCIATION:"fig|190974.3.peg.847"</html:p>
</notes>
<listOfReactants>
<speciesReference species="M_cpd00270_c0" stoichiometry="1"/>
<speciesReference species="M_cpd05546_c0" stoichiometry="1"/>
</listOfReactants>
<listOfProducts>
<speciesReference species="M_cpd00010_c0" stoichiometry="1"/>
<speciesReference species="M_cpd15088_c0" stoichiometry="1"/>
</listOfProducts>
<kineticLaw>
	<math xmlns="http://www.w3.org/1998/Math/MathML">
		<ci> FLUX_VALUE </ci>
	</math>
	<listOfParameters>
		<parameter id="LOWER_BOUND" value="-1000.0" name="mmol_per_gDW_per_hr"/>
		<parameter id="UPPER_BOUND" value="1000.0" name="mmol_per_gDW_per_hr"/>
		<parameter id="OBJECTIVE_COEFFICIENT" value="0"/>
		<parameter id="FLUX_VALUE" value="0.0" name="mmol_per_gDW_per_hr"/>
	</listOfParameters>
</kineticLaw>
</reaction>
<reaction id="R_rxn07734_c0" name="hydroxycinnamoyl-CoA:anthocyanidin 3,5-diglucoside 5-O-glucoside-6'''-O-hydroxycinnamoyltransferase_c0" reversible="true">
<notes>
<html:p>GENE_ASSOCIATION:"fig|190974.3.peg.847"</html:p>
<html:p>PROTEIN_ASSOCIATION:"fig|190974.3.peg.847"</html:p>
</notes>
<listOfReactants>
<speciesReference species="M_cpd00270_c0" stoichiometry="1"/>
<speciesReference species="M_cpd15028_c0" stoichiometry="1"/>
</listOfReactants>
<listOfProducts>
<speciesReference species="M_cpd00010_c0" stoichiometry="1"/>
<speciesReference species="M_cpd15029_c0" stoichiometry="1"/>
</listOfProducts>
<kineticLaw>
	<math xmlns="http://www.w3.org/1998/Math/MathML">
		<ci> FLUX_VALUE </ci>
	</math>
	<listOfParameters>
		<parameter id="LOWER_BOUND" value="-1000.0" name="mmol_per_gDW_per_hr"/>
		<parameter id="UPPER_BOUND" value="1000.0" name="mmol_per_gDW_per_hr"/>
		<parameter id="OBJECTIVE_COEFFICIENT" value="0"/>
		<parameter id="FLUX_VALUE" value="0.0" name="mmol_per_gDW_per_hr"/>
	</listOfParameters>
</kineticLaw>
</reaction>
<reaction id="R_rxn07875_c0" name="R08086_c0" reversible="true">
<notes>
<html:p>GENE_ASSOCIATION:"fig|190974.3.peg.746"</html:p>
<html:p>PROTEIN_ASSOCIATION:"fig|190974.3.peg.746"</html:p>
</notes>
<listOfReactants>
<speciesReference species="M_cpd00001_c0" stoichiometry="1"/>
<speciesReference species="M_cpd00003_c0" stoichiometry="1"/>
<speciesReference species="M_cpd01061_c0" stoichiometry="1"/>
</listOfReactants>
<listOfProducts>
<speciesReference species="M_cpd00004_c0" stoichiometry="1"/>
<speciesReference species="M_cpd00067_c0" stoichiometry="2"/>
<speciesReference species="M_cpd15165_c0" stoichiometry="1"/>
</listOfProducts>
<kineticLaw>
	<math xmlns="http://www.w3.org/1998/Math/MathML">
		<ci> FLUX_VALUE </ci>
	</math>
	<listOfParameters>
		<parameter id="LOWER_BOUND" value="-1000.0" name="mmol_per_gDW_per_hr"/>
		<parameter id="UPPER_BOUND" value="1000.0" name="mmol_per_gDW_per_hr"/>
		<parameter id="OBJECTIVE_COEFFICIENT" value="0"/>
		<parameter id="FLUX_VALUE" value="0.0" name="mmol_per_gDW_per_hr"/>
	</listOfParameters>
</kineticLaw>
</reaction>
<reaction id="R_rxn07876_c0" name="R08087_c0" reversible="true">
<notes>
<html:p>GENE_ASSOCIATION:"fig|190974.3.peg.746"</html:p>
<html:p>PROTEIN_ASSOCIATION:"fig|190974.3.peg.746"</html:p>
</notes>
<listOfReactants>
<speciesReference species="M_cpd00001_c0" stoichiometry="1"/>
<speciesReference species="M_cpd00003_c0" stoichiometry="1"/>
<speciesReference species="M_cpd06739_c0" stoichiometry="1"/>
</listOfReactants>
<listOfProducts>
<speciesReference species="M_cpd00004_c0" stoichiometry="1"/>
<speciesReference species="M_cpd00067_c0" stoichiometry="2"/>
<speciesReference species="M_cpd15166_c0" stoichiometry="1"/>
</listOfProducts>
<kineticLaw>
	<math xmlns="http://www.w3.org/1998/Math/MathML">
		<ci> FLUX_VALUE </ci>
	</math>
	<listOfParameters>
		<parameter id="LOWER_BOUND" value="-1000.0" name="mmol_per_gDW_per_hr"/>
		<parameter id="UPPER_BOUND" value="1000.0" name="mmol_per_gDW_per_hr"/>
		<parameter id="OBJECTIVE_COEFFICIENT" value="0"/>
		<parameter id="FLUX_VALUE" value="0.0" name="mmol_per_gDW_per_hr"/>
	</listOfParameters>
</kineticLaw>
</reaction>
<reaction id="R_rxn07883_c0" name="3-hydroxy-5-methylhex-4-enoyl-CoA:NAD+ oxidoreductase_c0" reversible="true">
<notes>
<html:p>GENE_ASSOCIATION:"fig|190974.3.peg.775"</html:p>
<html:p>PROTEIN_ASSOCIATION:"fig|190974.3.peg.775"</html:p>
</notes>
<listOfReactants>
<speciesReference species="M_cpd00003_c0" stoichiometry="1"/>
<speciesReference species="M_cpd15173_c0" stoichiometry="1"/>
</listOfReactants>
<listOfProducts>
<speciesReference species="M_cpd00004_c0" stoichiometry="1"/>
<speciesReference species="M_cpd00067_c0" stoichiometry="1"/>
<speciesReference species="M_cpd15175_c0" stoichiometry="1"/>
</listOfProducts>
<kineticLaw>
	<math xmlns="http://www.w3.org/1998/Math/MathML">
		<ci> FLUX_VALUE </ci>
	</math>
	<listOfParameters>
		<parameter id="LOWER_BOUND" value="-1000.0" name="mmol_per_gDW_per_hr"/>
		<parameter id="UPPER_BOUND" value="1000.0" name="mmol_per_gDW_per_hr"/>
		<parameter id="OBJECTIVE_COEFFICIENT" value="0"/>
		<parameter id="FLUX_VALUE" value="0.0" name="mmol_per_gDW_per_hr"/>
	</listOfParameters>
</kineticLaw>
</reaction>
<reaction id="R_rxn07885_c0" name="R08096_c0" reversible="true">
<notes>
<html:p>GENE_ASSOCIATION:"fig|190974.3.peg.746"</html:p>
<html:p>PROTEIN_ASSOCIATION:"fig|190974.3.peg.746"</html:p>
</notes>
<listOfReactants>
<speciesReference species="M_cpd00001_c0" stoichiometry="1"/>
<speciesReference species="M_cpd00003_c0" stoichiometry="1"/>
<speciesReference species="M_cpd08238_c0" stoichiometry="1"/>
</listOfReactants>
<listOfProducts>
<speciesReference species="M_cpd00004_c0" stoichiometry="1"/>
<speciesReference species="M_cpd00067_c0" stoichiometry="2"/>
<speciesReference species="M_cpd15166_c0" stoichiometry="1"/>
</listOfProducts>
<kineticLaw>
	<math xmlns="http://www.w3.org/1998/Math/MathML">
		<ci> FLUX_VALUE </ci>
	</math>
	<listOfParameters>
		<parameter id="LOWER_BOUND" value="-1000.0" name="mmol_per_gDW_per_hr"/>
		<parameter id="UPPER_BOUND" value="1000.0" name="mmol_per_gDW_per_hr"/>
		<parameter id="OBJECTIVE_COEFFICIENT" value="0"/>
		<parameter id="FLUX_VALUE" value="0.0" name="mmol_per_gDW_per_hr"/>
	</listOfParameters>
</kineticLaw>
</reaction>
<reaction id="R_rxn08311_c0" name="CDP-diacylglycerol synthetase (n-C18:0)" reversible="false">
<notes>
<html:p>GENE_ASSOCIATION:""</html:p>
<html:p>PROTEIN_ASSOCIATION:""</html:p>
</notes>
<listOfReactants>
<speciesReference species="M_cpd00052_c0" stoichiometry="1"/>
<speciesReference species="M_cpd15526_c0" stoichiometry="1"/>
</listOfReactants>
<listOfProducts>
<speciesReference species="M_cpd00012_c0" stoichiometry="1"/>
<speciesReference species="M_cpd00067_c0" stoichiometry="1"/>
<speciesReference species="M_cpd15421_c0" stoichiometry="1"/>
</listOfProducts>
<kineticLaw>
	<math xmlns="http://www.w3.org/1998/Math/MathML">
		<ci> FLUX_VALUE </ci>
	</math>
	<listOfParameters>
		<parameter id="LOWER_BOUND" value="0.0" name="mmol_per_gDW_per_hr"/>
		<parameter id="UPPER_BOUND" value="1000.0" name="mmol_per_gDW_per_hr"/>
		<parameter id="OBJECTIVE_COEFFICIENT" value="0"/>
		<parameter id="FLUX_VALUE" value="0.0" name="mmol_per_gDW_per_hr"/>
	</listOfParameters>
</kineticLaw>
</reaction>
<reaction id="R_rxn08333_c0" name="1,4-dihydroxy-2-naphthoate octaprenyltransferase_c0" reversible="false">
<notes>
<html:p>GENE_ASSOCIATION:"Unknown"</html:p>
<html:p>PROTEIN_ASSOCIATION:"Unknown"</html:p>
</notes>
<listOfReactants>
<speciesReference species="M_cpd02295_c0" stoichiometry="1"/>
<speciesReference species="M_cpd02557_c0" stoichiometry="1"/>
</listOfReactants>
<listOfProducts>
<speciesReference species="M_cpd00011_c0" stoichiometry="1"/>
<speciesReference species="M_cpd00012_c0" stoichiometry="1"/>
<speciesReference species="M_cpd15353_c0" stoichiometry="1"/>
</listOfProducts>
<kineticLaw>
	<math xmlns="http://www.w3.org/1998/Math/MathML">
		<ci> FLUX_VALUE </ci>
	</math>
	<listOfParameters>
		<parameter id="LOWER_BOUND" value="0.0" name="mmol_per_gDW_per_hr"/>
		<parameter id="UPPER_BOUND" value="1000.0" name="mmol_per_gDW_per_hr"/>
		<parameter id="OBJECTIVE_COEFFICIENT" value="0"/>
		<parameter id="FLUX_VALUE" value="0.0" name="mmol_per_gDW_per_hr"/>
	</listOfParameters>
</kineticLaw>
</reaction>
<reaction id="R_rxn08434_c0" name="R08159_c0" reversible="false">
<notes>
<html:p>GENE_ASSOCIATION:"Unknown"</html:p>
<html:p>PROTEIN_ASSOCIATION:"Unknown"</html:p>
</notes>
<listOfReactants>
<speciesReference species="M_cpd00067_c0" stoichiometry="1"/>
<speciesReference species="M_cpd03847_c0" stoichiometry="1"/>
<speciesReference species="M_cpd11493_c0" stoichiometry="1"/>
</listOfReactants>
<listOfProducts>
<speciesReference species="M_cpd00001_c0" stoichiometry="1"/>
<speciesReference species="M_cpd11466_c0" stoichiometry="1"/>
</listOfProducts>
<kineticLaw>
	<math xmlns="http://www.w3.org/1998/Math/MathML">
		<ci> FLUX_VALUE </ci>
	</math>
	<listOfParameters>
		<parameter id="LOWER_BOUND" value="0.0" name="mmol_per_gDW_per_hr"/>
		<parameter id="UPPER_BOUND" value="1000.0" name="mmol_per_gDW_per_hr"/>
		<parameter id="OBJECTIVE_COEFFICIENT" value="0"/>
		<parameter id="FLUX_VALUE" value="0.0" name="mmol_per_gDW_per_hr"/>
	</listOfParameters>
</kineticLaw>
</reaction>
<reaction id="R_rxn08528_c0" name="fumarate reductase" reversible="false">
<notes>
<html:p>GENE_ASSOCIATION:""</html:p>
<html:p>PROTEIN_ASSOCIATION:""</html:p>
</notes>
<listOfReactants>
<speciesReference species="M_cpd00106_c0" stoichiometry="1"/>
<speciesReference species="M_cpd15353_c0" stoichiometry="1"/>
</listOfReactants>
<listOfProducts>
<speciesReference species="M_cpd00036_c0" stoichiometry="1"/>
<speciesReference species="M_cpd15352_c0" stoichiometry="1"/>
</listOfProducts>
<kineticLaw>
	<math xmlns="http://www.w3.org/1998/Math/MathML">
		<ci> FLUX_VALUE </ci>
	</math>
	<listOfParameters>
		<parameter id="LOWER_BOUND" value="0.0" name="mmol_per_gDW_per_hr"/>
		<parameter id="UPPER_BOUND" value="1000.0" name="mmol_per_gDW_per_hr"/>
		<parameter id="OBJECTIVE_COEFFICIENT" value="0"/>
		<parameter id="FLUX_VALUE" value="0.0" name="mmol_per_gDW_per_hr"/>
	</listOfParameters>
</kineticLaw>
</reaction>
<reaction id="R_rxn08583_c0" name="galactosyltransferase I (LPS core synthesis)_c0" reversible="false">
<notes>
<html:p>GENE_ASSOCIATION:"Unknown"</html:p>
<html:p>PROTEIN_ASSOCIATION:"Unknown"</html:p>
</notes>
<listOfReactants>
<speciesReference species="M_cpd00026_c0" stoichiometry="1"/>
<speciesReference species="M_cpd15479_c0" stoichiometry="1"/>
</listOfReactants>
<listOfProducts>
<speciesReference species="M_cpd00014_c0" stoichiometry="1"/>
<speciesReference species="M_cpd15469_c0" stoichiometry="1"/>
</listOfProducts>
<kineticLaw>
	<math xmlns="http://www.w3.org/1998/Math/MathML">
		<ci> FLUX_VALUE </ci>
	</math>
	<listOfParameters>
		<parameter id="LOWER_BOUND" value="0.0" name="mmol_per_gDW_per_hr"/>
		<parameter id="UPPER_BOUND" value="1000.0" name="mmol_per_gDW_per_hr"/>
		<parameter id="OBJECTIVE_COEFFICIENT" value="0"/>
		<parameter id="FLUX_VALUE" value="0.0" name="mmol_per_gDW_per_hr"/>
	</listOfParameters>
</kineticLaw>
</reaction>
<reaction id="R_rxn08618_c0" name="glucosyltransferase I (LPS core synthesis)_c0" reversible="false">
<notes>
<html:p>GENE_ASSOCIATION:"Unknown"</html:p>
<html:p>PROTEIN_ASSOCIATION:"Unknown"</html:p>
</notes>
<listOfReactants>
<speciesReference species="M_cpd00026_c0" stoichiometry="1"/>
<speciesReference species="M_cpd15489_c0" stoichiometry="1"/>
</listOfReactants>
<listOfProducts>
<speciesReference species="M_cpd00014_c0" stoichiometry="1"/>
<speciesReference species="M_cpd00067_c0" stoichiometry="4"/>
<speciesReference species="M_cpd15479_c0" stoichiometry="1"/>
</listOfProducts>
<kineticLaw>
	<math xmlns="http://www.w3.org/1998/Math/MathML">
		<ci> FLUX_VALUE </ci>
	</math>
	<listOfParameters>
		<parameter id="LOWER_BOUND" value="0.0" name="mmol_per_gDW_per_hr"/>
		<parameter id="UPPER_BOUND" value="1000.0" name="mmol_per_gDW_per_hr"/>
		<parameter id="OBJECTIVE_COEFFICIENT" value="0"/>
		<parameter id="FLUX_VALUE" value="0.0" name="mmol_per_gDW_per_hr"/>
	</listOfParameters>
</kineticLaw>
</reaction>
<reaction id="R_rxn08619_c0" name="glucosyltransferase II (LPS core synthesis)_c0" reversible="false">
<notes>
<html:p>GENE_ASSOCIATION:"Unknown"</html:p>
<html:p>PROTEIN_ASSOCIATION:"Unknown"</html:p>
</notes>
<listOfReactants>
<speciesReference species="M_cpd00026_c0" stoichiometry="1"/>
<speciesReference species="M_cpd15469_c0" stoichiometry="1"/>
</listOfReactants>
<listOfProducts>
<speciesReference species="M_cpd00014_c0" stoichiometry="1"/>
<speciesReference species="M_cpd15475_c0" stoichiometry="1"/>
</listOfProducts>
<kineticLaw>
	<math xmlns="http://www.w3.org/1998/Math/MathML">
		<ci> FLUX_VALUE </ci>
	</math>
	<listOfParameters>
		<parameter id="LOWER_BOUND" value="0.0" name="mmol_per_gDW_per_hr"/>
		<parameter id="UPPER_BOUND" value="1000.0" name="mmol_per_gDW_per_hr"/>
		<parameter id="OBJECTIVE_COEFFICIENT" value="0"/>
		<parameter id="FLUX_VALUE" value="0.0" name="mmol_per_gDW_per_hr"/>
	</listOfParameters>
</kineticLaw>
</reaction>
<reaction id="R_rxn08620_c0" name="glucosyltransferase III (LPS core synthesis)_c0" reversible="false">
<notes>
<html:p>GENE_ASSOCIATION:"Unknown"</html:p>
<html:p>PROTEIN_ASSOCIATION:"Unknown"</html:p>
</notes>
<listOfReactants>
<speciesReference species="M_cpd00026_c0" stoichiometry="1"/>
<speciesReference species="M_cpd15475_c0" stoichiometry="1"/>
</listOfReactants>
<listOfProducts>
<speciesReference species="M_cpd00014_c0" stoichiometry="1"/>
<speciesReference species="M_cpd15477_c0" stoichiometry="1"/>
</listOfProducts>
<kineticLaw>
	<math xmlns="http://www.w3.org/1998/Math/MathML">
		<ci> FLUX_VALUE </ci>
	</math>
	<listOfParameters>
		<parameter id="LOWER_BOUND" value="0.0" name="mmol_per_gDW_per_hr"/>
		<parameter id="UPPER_BOUND" value="1000.0" name="mmol_per_gDW_per_hr"/>
		<parameter id="OBJECTIVE_COEFFICIENT" value="0"/>
		<parameter id="FLUX_VALUE" value="0.0" name="mmol_per_gDW_per_hr"/>
	</listOfParameters>
</kineticLaw>
</reaction>
<reaction id="R_rxn08647_c0" name="ATP:(R)-glycerate 2-phosphotransferase_c0" reversible="true">
<notes>
<html:p>GENE_ASSOCIATION:"fig|190974.3.peg.1778"</html:p>
<html:p>PROTEIN_ASSOCIATION:"fig|190974.3.peg.1778"</html:p>
</notes>
<listOfReactants>
<speciesReference species="M_cpd00002_c0" stoichiometry="1"/>
<speciesReference species="M_cpd00223_c0" stoichiometry="1"/>
</listOfReactants>
<listOfProducts>
<speciesReference species="M_cpd00008_c0" stoichiometry="1"/>
<speciesReference species="M_cpd00067_c0" stoichiometry="1"/>
<speciesReference species="M_cpd00482_c0" stoichiometry="1"/>
</listOfProducts>
<kineticLaw>
	<math xmlns="http://www.w3.org/1998/Math/MathML">
		<ci> FLUX_VALUE </ci>
	</math>
	<listOfParameters>
		<parameter id="LOWER_BOUND" value="-1000.0" name="mmol_per_gDW_per_hr"/>
		<parameter id="UPPER_BOUND" value="1000.0" name="mmol_per_gDW_per_hr"/>
		<parameter id="OBJECTIVE_COEFFICIENT" value="0"/>
		<parameter id="FLUX_VALUE" value="0.0" name="mmol_per_gDW_per_hr"/>
	</listOfParameters>
</kineticLaw>
</reaction>
<reaction id="R_rxn08669_c0" name="Glycerophosphodiester phosphodiesterase_c0" reversible="false">
<notes>
<html:p>GENE_ASSOCIATION:"Unknown"</html:p>
<html:p>PROTEIN_ASSOCIATION:"Unknown"</html:p>
</notes>
<listOfReactants>
<speciesReference species="M_cpd00067_c0" stoichiometry="1"/>
<speciesReference species="M_cpd00080_c0" stoichiometry="1"/>
<speciesReference species="M_cpd00100_c0" stoichiometry="1"/>
</listOfReactants>
<listOfProducts>
<speciesReference species="M_cpd00001_c0" stoichiometry="1"/>
<speciesReference species="M_cpd02090_c0" stoichiometry="1"/>
</listOfProducts>
<kineticLaw>
	<math xmlns="http://www.w3.org/1998/Math/MathML">
		<ci> FLUX_VALUE </ci>
	</math>
	<listOfParameters>
		<parameter id="LOWER_BOUND" value="0.0" name="mmol_per_gDW_per_hr"/>
		<parameter id="UPPER_BOUND" value="1000.0" name="mmol_per_gDW_per_hr"/>
		<parameter id="OBJECTIVE_COEFFICIENT" value="0"/>
		<parameter id="FLUX_VALUE" value="0.0" name="mmol_per_gDW_per_hr"/>
	</listOfParameters>
</kineticLaw>
</reaction>
<reaction id="R_rxn08708_c0" name="LPS heptose kinase I (LPS core synthesis)_c0" reversible="false">
<notes>
<html:p>GENE_ASSOCIATION:"Unknown"</html:p>
<html:p>PROTEIN_ASSOCIATION:"Unknown"</html:p>
</notes>
<listOfReactants>
<speciesReference species="M_cpd00002_c0" stoichiometry="1"/>
<speciesReference species="M_cpd15484_c0" stoichiometry="1"/>
</listOfReactants>
<listOfProducts>
<speciesReference species="M_cpd00008_c0" stoichiometry="1"/>
<speciesReference species="M_cpd00067_c0" stoichiometry="4"/>
<speciesReference species="M_cpd15549_c0" stoichiometry="1"/>
</listOfProducts>
<kineticLaw>
	<math xmlns="http://www.w3.org/1998/Math/MathML">
		<ci> FLUX_VALUE </ci>
	</math>
	<listOfParameters>
		<parameter id="LOWER_BOUND" value="0.0" name="mmol_per_gDW_per_hr"/>
		<parameter id="UPPER_BOUND" value="1000.0" name="mmol_per_gDW_per_hr"/>
		<parameter id="OBJECTIVE_COEFFICIENT" value="0"/>
		<parameter id="FLUX_VALUE" value="0.0" name="mmol_per_gDW_per_hr"/>
	</listOfParameters>
</kineticLaw>
</reaction>
<reaction id="R_rxn08709_c0" name="LPS heptose kinase II (LPS core synthesis)_c0" reversible="false">
<notes>
<html:p>GENE_ASSOCIATION:"Unknown"</html:p>
<html:p>PROTEIN_ASSOCIATION:"Unknown"</html:p>
</notes>
<listOfReactants>
<speciesReference species="M_cpd00002_c0" stoichiometry="1"/>
<speciesReference species="M_cpd15488_c0" stoichiometry="1"/>
</listOfReactants>
<listOfProducts>
<speciesReference species="M_cpd00008_c0" stoichiometry="1"/>
<speciesReference species="M_cpd00067_c0" stoichiometry="1"/>
<speciesReference species="M_cpd15550_c0" stoichiometry="1"/>
</listOfProducts>
<kineticLaw>
	<math xmlns="http://www.w3.org/1998/Math/MathML">
		<ci> FLUX_VALUE </ci>
	</math>
	<listOfParameters>
		<parameter id="LOWER_BOUND" value="0.0" name="mmol_per_gDW_per_hr"/>
		<parameter id="UPPER_BOUND" value="1000.0" name="mmol_per_gDW_per_hr"/>
		<parameter id="OBJECTIVE_COEFFICIENT" value="0"/>
		<parameter id="FLUX_VALUE" value="0.0" name="mmol_per_gDW_per_hr"/>
	</listOfParameters>
</kineticLaw>
</reaction>
<reaction id="R_rxn08710_c0" name="RXN0-5118.c_c0" reversible="false">
<notes>
<html:p>GENE_ASSOCIATION:"Unknown"</html:p>
<html:p>PROTEIN_ASSOCIATION:"Unknown"</html:p>
</notes>
<listOfReactants>
<speciesReference species="M_cpd00067_c0" stoichiometry="3"/>
<speciesReference species="M_cpd03587_c0" stoichiometry="1"/>
<speciesReference species="M_cpd03831_c0" stoichiometry="1"/>
</listOfReactants>
<listOfProducts>
<speciesReference species="M_cpd00008_c0" stoichiometry="1"/>
<speciesReference species="M_cpd15485_c0" stoichiometry="1"/>
</listOfProducts>
<kineticLaw>
	<math xmlns="http://www.w3.org/1998/Math/MathML">
		<ci> FLUX_VALUE </ci>
	</math>
	<listOfParameters>
		<parameter id="LOWER_BOUND" value="0.0" name="mmol_per_gDW_per_hr"/>
		<parameter id="UPPER_BOUND" value="1000.0" name="mmol_per_gDW_per_hr"/>
		<parameter id="OBJECTIVE_COEFFICIENT" value="0"/>
		<parameter id="FLUX_VALUE" value="0.0" name="mmol_per_gDW_per_hr"/>
	</listOfParameters>
</kineticLaw>
</reaction>
<reaction id="R_rxn08711_c0" name="RXN0-5061.c_c0" reversible="false">
<notes>
<html:p>GENE_ASSOCIATION:"Unknown"</html:p>
<html:p>PROTEIN_ASSOCIATION:"Unknown"</html:p>
</notes>
<listOfReactants>
<speciesReference species="M_cpd03831_c0" stoichiometry="1"/>
<speciesReference species="M_cpd15485_c0" stoichiometry="1"/>
</listOfReactants>
<listOfProducts>
<speciesReference species="M_cpd00008_c0" stoichiometry="1"/>
<speciesReference species="M_cpd15484_c0" stoichiometry="1"/>
</listOfProducts>
<kineticLaw>
	<math xmlns="http://www.w3.org/1998/Math/MathML">
		<ci> FLUX_VALUE </ci>
	</math>
	<listOfParameters>
		<parameter id="LOWER_BOUND" value="0.0" name="mmol_per_gDW_per_hr"/>
		<parameter id="UPPER_BOUND" value="1000.0" name="mmol_per_gDW_per_hr"/>
		<parameter id="OBJECTIVE_COEFFICIENT" value="0"/>
		<parameter id="FLUX_VALUE" value="0.0" name="mmol_per_gDW_per_hr"/>
	</listOfParameters>
</kineticLaw>
</reaction>
<reaction id="R_rxn08712_c0" name="heptosyltransferase III (LPS core synthesis)_c0" reversible="false">
<notes>
<html:p>GENE_ASSOCIATION:"Unknown"</html:p>
<html:p>PROTEIN_ASSOCIATION:"Unknown"</html:p>
</notes>
<listOfReactants>
<speciesReference species="M_cpd03831_c0" stoichiometry="1"/>
<speciesReference species="M_cpd15549_c0" stoichiometry="1"/>
</listOfReactants>
<listOfProducts>
<speciesReference species="M_cpd00008_c0" stoichiometry="1"/>
<speciesReference species="M_cpd15488_c0" stoichiometry="1"/>
</listOfProducts>
<kineticLaw>
	<math xmlns="http://www.w3.org/1998/Math/MathML">
		<ci> FLUX_VALUE </ci>
	</math>
	<listOfParameters>
		<parameter id="LOWER_BOUND" value="0.0" name="mmol_per_gDW_per_hr"/>
		<parameter id="UPPER_BOUND" value="1000.0" name="mmol_per_gDW_per_hr"/>
		<parameter id="OBJECTIVE_COEFFICIENT" value="0"/>
		<parameter id="FLUX_VALUE" value="0.0" name="mmol_per_gDW_per_hr"/>
	</listOfParameters>
</kineticLaw>
</reaction>
<reaction id="R_rxn08713_c0" name="heptosyltransferase IV (LPS core synthesis)_c0" reversible="false">
<notes>
<html:p>GENE_ASSOCIATION:"Unknown"</html:p>
<html:p>PROTEIN_ASSOCIATION:"Unknown"</html:p>
</notes>
<listOfReactants>
<speciesReference species="M_cpd03831_c0" stoichiometry="1"/>
<speciesReference species="M_cpd15477_c0" stoichiometry="1"/>
</listOfReactants>
<listOfProducts>
<speciesReference species="M_cpd00008_c0" stoichiometry="1"/>
<speciesReference species="M_cpd15432_c0" stoichiometry="1"/>
</listOfProducts>
<kineticLaw>
	<math xmlns="http://www.w3.org/1998/Math/MathML">
		<ci> FLUX_VALUE </ci>
	</math>
	<listOfParameters>
		<parameter id="LOWER_BOUND" value="0.0" name="mmol_per_gDW_per_hr"/>
		<parameter id="UPPER_BOUND" value="1000.0" name="mmol_per_gDW_per_hr"/>
		<parameter id="OBJECTIVE_COEFFICIENT" value="0"/>
		<parameter id="FLUX_VALUE" value="0.0" name="mmol_per_gDW_per_hr"/>
	</listOfParameters>
</kineticLaw>
</reaction>
<reaction id="R_rxn08766_c0" name="FabH_c0" reversible="false">
<notes>
<html:p>GENE_ASSOCIATION:"Unknown"</html:p>
<html:p>PROTEIN_ASSOCIATION:"Unknown"</html:p>
</notes>
<listOfReactants>
<speciesReference species="M_cpd00010_c0" stoichiometry="1"/>
<speciesReference species="M_cpd00011_c0" stoichiometry="1"/>
<speciesReference species="M_cpd11488_c0" stoichiometry="1"/>
</listOfReactants>
<listOfProducts>
<speciesReference species="M_cpd00022_c0" stoichiometry="1"/>
<speciesReference species="M_cpd11492_c0" stoichiometry="1"/>
</listOfProducts>
<kineticLaw>
	<math xmlns="http://www.w3.org/1998/Math/MathML">
		<ci> FLUX_VALUE </ci>
	</math>
	<listOfParameters>
		<parameter id="LOWER_BOUND" value="0.0" name="mmol_per_gDW_per_hr"/>
		<parameter id="UPPER_BOUND" value="1000.0" name="mmol_per_gDW_per_hr"/>
		<parameter id="OBJECTIVE_COEFFICIENT" value="0"/>
		<parameter id="FLUX_VALUE" value="0.0" name="mmol_per_gDW_per_hr"/>
	</listOfParameters>
</kineticLaw>
</reaction>
<reaction id="R_rxn08801_c0" name="Lysophospholipase L1 (2-acylglycerophosphotidate, n-C18:0) (periplasm)" reversible="true">
<notes>
<html:p>GENE_ASSOCIATION:""</html:p>
<html:p>PROTEIN_ASSOCIATION:""</html:p>
</notes>
<listOfReactants>
<speciesReference species="M_cpd00001_c0" stoichiometry="1"/>
<speciesReference species="M_cpd15329_c0" stoichiometry="1"/>
</listOfReactants>
<listOfProducts>
<speciesReference species="M_cpd00067_c0" stoichiometry="1"/>
<speciesReference species="M_cpd00080_c0" stoichiometry="1"/>
<speciesReference species="M_cpd01080_c0" stoichiometry="1"/>
</listOfProducts>
<kineticLaw>
	<math xmlns="http://www.w3.org/1998/Math/MathML">
		<ci> FLUX_VALUE </ci>
	</math>
	<listOfParameters>
		<parameter id="LOWER_BOUND" value="-1000.0" name="mmol_per_gDW_per_hr"/>
		<parameter id="UPPER_BOUND" value="1000.0" name="mmol_per_gDW_per_hr"/>
		<parameter id="OBJECTIVE_COEFFICIENT" value="0"/>
		<parameter id="FLUX_VALUE" value="0.0" name="mmol_per_gDW_per_hr"/>
	</listOfParameters>
</kineticLaw>
</reaction>
<reaction id="R_rxn08843_c0" name="Lysophospholipase L2 (2-acylglycerophosphoethanolamine, n-C18:0)_c0" reversible="false">
<notes>
<html:p>GENE_ASSOCIATION:"Unknown"</html:p>
<html:p>PROTEIN_ASSOCIATION:"Unknown"</html:p>
</notes>
<listOfReactants>
<speciesReference species="M_cpd00067_c0" stoichiometry="1"/>
<speciesReference species="M_cpd00908_c0" stoichiometry="1"/>
<speciesReference species="M_cpd01080_c0" stoichiometry="1"/>
</listOfReactants>
<listOfProducts>
<speciesReference species="M_cpd00001_c0" stoichiometry="1"/>
<speciesReference species="M_cpd15341_c0" stoichiometry="1"/>
</listOfProducts>
<kineticLaw>
	<math xmlns="http://www.w3.org/1998/Math/MathML">
		<ci> FLUX_VALUE </ci>
	</math>
	<listOfParameters>
		<parameter id="LOWER_BOUND" value="0.0" name="mmol_per_gDW_per_hr"/>
		<parameter id="UPPER_BOUND" value="1000.0" name="mmol_per_gDW_per_hr"/>
		<parameter id="OBJECTIVE_COEFFICIENT" value="0"/>
		<parameter id="FLUX_VALUE" value="0.0" name="mmol_per_gDW_per_hr"/>
	</listOfParameters>
</kineticLaw>
</reaction>
<reaction id="R_rxn08850_c0" name="Lysophospholipase L2 (2-acylglycerophosphoglycerol, n-C18:0)_c0" reversible="false">
<notes>
<html:p>GENE_ASSOCIATION:"Unknown"</html:p>
<html:p>PROTEIN_ASSOCIATION:"Unknown"</html:p>
</notes>
<listOfReactants>
<speciesReference species="M_cpd00067_c0" stoichiometry="1"/>
<speciesReference species="M_cpd01080_c0" stoichiometry="1"/>
<speciesReference species="M_cpd02090_c0" stoichiometry="1"/>
</listOfReactants>
<listOfProducts>
<speciesReference species="M_cpd00001_c0" stoichiometry="1"/>
<speciesReference species="M_cpd15348_c0" stoichiometry="1"/>
</listOfProducts>
<kineticLaw>
	<math xmlns="http://www.w3.org/1998/Math/MathML">
		<ci> FLUX_VALUE </ci>
	</math>
	<listOfParameters>
		<parameter id="LOWER_BOUND" value="0.0" name="mmol_per_gDW_per_hr"/>
		<parameter id="UPPER_BOUND" value="1000.0" name="mmol_per_gDW_per_hr"/>
		<parameter id="OBJECTIVE_COEFFICIENT" value="0"/>
		<parameter id="FLUX_VALUE" value="0.0" name="mmol_per_gDW_per_hr"/>
	</listOfParameters>
</kineticLaw>
</reaction>
<reaction id="R_rxn08954_c0" name="3-deoxy-D-manno-octulosonic acid transferase III (LPS core biosynthesis)_c0" reversible="false">
<notes>
<html:p>GENE_ASSOCIATION:"Unknown"</html:p>
<html:p>PROTEIN_ASSOCIATION:"Unknown"</html:p>
</notes>
<listOfReactants>
<speciesReference species="M_cpd02546_c0" stoichiometry="1"/>
<speciesReference species="M_cpd15550_c0" stoichiometry="1"/>
</listOfReactants>
<listOfProducts>
<speciesReference species="M_cpd00046_c0" stoichiometry="1"/>
<speciesReference species="M_cpd00067_c0" stoichiometry="1"/>
<speciesReference species="M_cpd15492_c0" stoichiometry="1"/>
</listOfProducts>
<kineticLaw>
	<math xmlns="http://www.w3.org/1998/Math/MathML">
		<ci> FLUX_VALUE </ci>
	</math>
	<listOfParameters>
		<parameter id="LOWER_BOUND" value="0.0" name="mmol_per_gDW_per_hr"/>
		<parameter id="UPPER_BOUND" value="1000.0" name="mmol_per_gDW_per_hr"/>
		<parameter id="OBJECTIVE_COEFFICIENT" value="0"/>
		<parameter id="FLUX_VALUE" value="0.0" name="mmol_per_gDW_per_hr"/>
	</listOfParameters>
</kineticLaw>
</reaction>
<reaction id="R_rxn09016_c0" name="Nucleoside triphosphate tripolyhydrolase_c0" reversible="false">
<notes>
<html:p>GENE_ASSOCIATION:"Unknown"</html:p>
<html:p>PROTEIN_ASSOCIATION:"Unknown"</html:p>
</notes>
<listOfReactants>
<speciesReference species="M_cpd00311_c0" stoichiometry="1"/>
<speciesReference species="M_cpd00421_c0" stoichiometry="1"/>
</listOfReactants>
<listOfProducts>
<speciesReference species="M_cpd00001_c0" stoichiometry="1"/>
<speciesReference species="M_cpd00038_c0" stoichiometry="1"/>
</listOfProducts>
<kineticLaw>
	<math xmlns="http://www.w3.org/1998/Math/MathML">
		<ci> FLUX_VALUE </ci>
	</math>
	<listOfParameters>
		<parameter id="LOWER_BOUND" value="0.0" name="mmol_per_gDW_per_hr"/>
		<parameter id="UPPER_BOUND" value="1000.0" name="mmol_per_gDW_per_hr"/>
		<parameter id="OBJECTIVE_COEFFICIENT" value="0"/>
		<parameter id="FLUX_VALUE" value="0.0" name="mmol_per_gDW_per_hr"/>
	</listOfParameters>
</kineticLaw>
</reaction>
<reaction id="R_rxn09135_c0" name="Phospholipase A1 (phosphatidylethanolamine, n-C18:0) (periplasm)_c0" reversible="false">
<notes>
<html:p>GENE_ASSOCIATION:"Unknown"</html:p>
<html:p>PROTEIN_ASSOCIATION:"Unknown"</html:p>
</notes>
<listOfReactants>
<speciesReference species="M_cpd00067_c0" stoichiometry="1"/>
<speciesReference species="M_cpd01080_c0" stoichiometry="1"/>
<speciesReference species="M_cpd15341_c0" stoichiometry="1"/>
</listOfReactants>
<listOfProducts>
<speciesReference species="M_cpd00001_c0" stoichiometry="1"/>
<speciesReference species="M_cpd15533_c0" stoichiometry="1"/>
</listOfProducts>
<kineticLaw>
	<math xmlns="http://www.w3.org/1998/Math/MathML">
		<ci> FLUX_VALUE </ci>
	</math>
	<listOfParameters>
		<parameter id="LOWER_BOUND" value="0.0" name="mmol_per_gDW_per_hr"/>
		<parameter id="UPPER_BOUND" value="1000.0" name="mmol_per_gDW_per_hr"/>
		<parameter id="OBJECTIVE_COEFFICIENT" value="0"/>
		<parameter id="FLUX_VALUE" value="0.0" name="mmol_per_gDW_per_hr"/>
	</listOfParameters>
</kineticLaw>
</reaction>
<reaction id="R_rxn09142_c0" name="Phospholipase A1 (phosphatidylglycerol, n-C18:0) (periplasm)_c0" reversible="false">
<notes>
<html:p>GENE_ASSOCIATION:"Unknown"</html:p>
<html:p>PROTEIN_ASSOCIATION:"Unknown"</html:p>
</notes>
<listOfReactants>
<speciesReference species="M_cpd00067_c0" stoichiometry="1"/>
<speciesReference species="M_cpd01080_c0" stoichiometry="1"/>
<speciesReference species="M_cpd15348_c0" stoichiometry="1"/>
</listOfReactants>
<listOfProducts>
<speciesReference species="M_cpd00001_c0" stoichiometry="1"/>
<speciesReference species="M_cpd15540_c0" stoichiometry="1"/>
</listOfProducts>
<kineticLaw>
	<math xmlns="http://www.w3.org/1998/Math/MathML">
		<ci> FLUX_VALUE </ci>
	</math>
	<listOfParameters>
		<parameter id="LOWER_BOUND" value="0.0" name="mmol_per_gDW_per_hr"/>
		<parameter id="UPPER_BOUND" value="1000.0" name="mmol_per_gDW_per_hr"/>
		<parameter id="OBJECTIVE_COEFFICIENT" value="0"/>
		<parameter id="FLUX_VALUE" value="0.0" name="mmol_per_gDW_per_hr"/>
	</listOfParameters>
</kineticLaw>
</reaction>
<reaction id="R_rxn09149_c0" name="Phospholipase A2 (phosphatidate, n-C18:0) (periplasm)" reversible="false">
<notes>
<html:p>GENE_ASSOCIATION:""</html:p>
<html:p>PROTEIN_ASSOCIATION:""</html:p>
</notes>
<listOfReactants>
<speciesReference species="M_cpd00001_c0" stoichiometry="1"/>
<speciesReference species="M_cpd15526_c0" stoichiometry="1"/>
</listOfReactants>
<listOfProducts>
<speciesReference species="M_cpd00067_c0" stoichiometry="2"/>
<speciesReference species="M_cpd01080_c0" stoichiometry="1"/>
<speciesReference species="M_cpd15329_c0" stoichiometry="1"/>
</listOfProducts>
<kineticLaw>
	<math xmlns="http://www.w3.org/1998/Math/MathML">
		<ci> FLUX_VALUE </ci>
	</math>
	<listOfParameters>
		<parameter id="LOWER_BOUND" value="0.0" name="mmol_per_gDW_per_hr"/>
		<parameter id="UPPER_BOUND" value="1000.0" name="mmol_per_gDW_per_hr"/>
		<parameter id="OBJECTIVE_COEFFICIENT" value="0"/>
		<parameter id="FLUX_VALUE" value="0.0" name="mmol_per_gDW_per_hr"/>
	</listOfParameters>
</kineticLaw>
</reaction>
<reaction id="R_rxn09177_c0" name="(R)-4'-Phosphopantothenate:L-cysteine ligase_c0" reversible="false">
<notes>
<html:p>GENE_ASSOCIATION:"fig|190974.3.peg.1537"</html:p>
<html:p>PROTEIN_ASSOCIATION:"fig|190974.3.peg.1537"</html:p>
</notes>
<listOfReactants>
<speciesReference species="M_cpd00052_c0" stoichiometry="1"/>
<speciesReference species="M_cpd00084_c0" stoichiometry="1"/>
<speciesReference species="M_cpd02201_c0" stoichiometry="1"/>
</listOfReactants>
<listOfProducts>
<speciesReference species="M_cpd00012_c0" stoichiometry="1"/>
<speciesReference species="M_cpd00046_c0" stoichiometry="1"/>
<speciesReference species="M_cpd00067_c0" stoichiometry="2"/>
<speciesReference species="M_cpd02666_c0" stoichiometry="1"/>
</listOfProducts>
<kineticLaw>
	<math xmlns="http://www.w3.org/1998/Math/MathML">
		<ci> FLUX_VALUE </ci>
	</math>
	<listOfParameters>
		<parameter id="LOWER_BOUND" value="0.0" name="mmol_per_gDW_per_hr"/>
		<parameter id="UPPER_BOUND" value="1000.0" name="mmol_per_gDW_per_hr"/>
		<parameter id="OBJECTIVE_COEFFICIENT" value="0"/>
		<parameter id="FLUX_VALUE" value="0.0" name="mmol_per_gDW_per_hr"/>
	</listOfParameters>
</kineticLaw>
</reaction>
<reaction id="R_rxn09205_c0" name="Phosphatidylserine syntase (n-C12:0)_c0" reversible="false">
<notes>
<html:p>GENE_ASSOCIATION:"fig|190974.3.peg.1601"</html:p>
<html:p>PROTEIN_ASSOCIATION:"fig|190974.3.peg.1601"</html:p>
</notes>
<listOfReactants>
<speciesReference species="M_cpd00054_c0" stoichiometry="1"/>
<speciesReference species="M_cpd15417_c0" stoichiometry="1"/>
</listOfReactants>
<listOfProducts>
<speciesReference species="M_cpd00046_c0" stoichiometry="1"/>
<speciesReference species="M_cpd00067_c0" stoichiometry="2"/>
<speciesReference species="M_cpd15552_c0" stoichiometry="1"/>
</listOfProducts>
<kineticLaw>
	<math xmlns="http://www.w3.org/1998/Math/MathML">
		<ci> FLUX_VALUE </ci>
	</math>
	<listOfParameters>
		<parameter id="LOWER_BOUND" value="0.0" name="mmol_per_gDW_per_hr"/>
		<parameter id="UPPER_BOUND" value="1000.0" name="mmol_per_gDW_per_hr"/>
		<parameter id="OBJECTIVE_COEFFICIENT" value="0"/>
		<parameter id="FLUX_VALUE" value="0.0" name="mmol_per_gDW_per_hr"/>
	</listOfParameters>
</kineticLaw>
</reaction>
<reaction id="R_rxn09206_c0" name="Phosphatidylserine syntase (n-C14:0)_c0" reversible="false">
<notes>
<html:p>GENE_ASSOCIATION:"fig|190974.3.peg.1601"</html:p>
<html:p>PROTEIN_ASSOCIATION:"fig|190974.3.peg.1601"</html:p>
</notes>
<listOfReactants>
<speciesReference species="M_cpd00054_c0" stoichiometry="1"/>
<speciesReference species="M_cpd15423_c0" stoichiometry="1"/>
</listOfReactants>
<listOfProducts>
<speciesReference species="M_cpd00046_c0" stoichiometry="1"/>
<speciesReference species="M_cpd00067_c0" stoichiometry="2"/>
<speciesReference species="M_cpd15553_c0" stoichiometry="1"/>
</listOfProducts>
<kineticLaw>
	<math xmlns="http://www.w3.org/1998/Math/MathML">
		<ci> FLUX_VALUE </ci>
	</math>
	<listOfParameters>
		<parameter id="LOWER_BOUND" value="0.0" name="mmol_per_gDW_per_hr"/>
		<parameter id="UPPER_BOUND" value="1000.0" name="mmol_per_gDW_per_hr"/>
		<parameter id="OBJECTIVE_COEFFICIENT" value="0"/>
		<parameter id="FLUX_VALUE" value="0.0" name="mmol_per_gDW_per_hr"/>
	</listOfParameters>
</kineticLaw>
</reaction>
<reaction id="R_rxn09207_c0" name="Phosphatidylserine syntase (n-C14:1)_c0" reversible="false">
<notes>
<html:p>GENE_ASSOCIATION:"fig|190974.3.peg.1601"</html:p>
<html:p>PROTEIN_ASSOCIATION:"fig|190974.3.peg.1601"</html:p>
</notes>
<listOfReactants>
<speciesReference species="M_cpd00054_c0" stoichiometry="1"/>
<speciesReference species="M_cpd15422_c0" stoichiometry="1"/>
</listOfReactants>
<listOfProducts>
<speciesReference species="M_cpd00046_c0" stoichiometry="1"/>
<speciesReference species="M_cpd00067_c0" stoichiometry="2"/>
<speciesReference species="M_cpd15554_c0" stoichiometry="1"/>
</listOfProducts>
<kineticLaw>
	<math xmlns="http://www.w3.org/1998/Math/MathML">
		<ci> FLUX_VALUE </ci>
	</math>
	<listOfParameters>
		<parameter id="LOWER_BOUND" value="0.0" name="mmol_per_gDW_per_hr"/>
		<parameter id="UPPER_BOUND" value="1000.0" name="mmol_per_gDW_per_hr"/>
		<parameter id="OBJECTIVE_COEFFICIENT" value="0"/>
		<parameter id="FLUX_VALUE" value="0.0" name="mmol_per_gDW_per_hr"/>
	</listOfParameters>
</kineticLaw>
</reaction>
<reaction id="R_rxn09208_c0" name="Phosphatidylserine syntase (n-C16:0)_c0" reversible="false">
<notes>
<html:p>GENE_ASSOCIATION:"fig|190974.3.peg.1601"</html:p>
<html:p>PROTEIN_ASSOCIATION:"fig|190974.3.peg.1601"</html:p>
</notes>
<listOfReactants>
<speciesReference species="M_cpd00054_c0" stoichiometry="1"/>
<speciesReference species="M_cpd15419_c0" stoichiometry="1"/>
</listOfReactants>
<listOfProducts>
<speciesReference species="M_cpd00046_c0" stoichiometry="1"/>
<speciesReference species="M_cpd00067_c0" stoichiometry="2"/>
<speciesReference species="M_cpd15555_c0" stoichiometry="1"/>
</listOfProducts>
<kineticLaw>
	<math xmlns="http://www.w3.org/1998/Math/MathML">
		<ci> FLUX_VALUE </ci>
	</math>
	<listOfParameters>
		<parameter id="LOWER_BOUND" value="0.0" name="mmol_per_gDW_per_hr"/>
		<parameter id="UPPER_BOUND" value="1000.0" name="mmol_per_gDW_per_hr"/>
		<parameter id="OBJECTIVE_COEFFICIENT" value="0"/>
		<parameter id="FLUX_VALUE" value="0.0" name="mmol_per_gDW_per_hr"/>
	</listOfParameters>
</kineticLaw>
</reaction>
<reaction id="R_rxn09209_c0" name="Phosphatidylserine syntase (n-C16:1)_c0" reversible="false">
<notes>
<html:p>GENE_ASSOCIATION:"fig|190974.3.peg.1601"</html:p>
<html:p>PROTEIN_ASSOCIATION:"fig|190974.3.peg.1601"</html:p>
</notes>
<listOfReactants>
<speciesReference species="M_cpd00054_c0" stoichiometry="1"/>
<speciesReference species="M_cpd15418_c0" stoichiometry="1"/>
</listOfReactants>
<listOfProducts>
<speciesReference species="M_cpd00046_c0" stoichiometry="1"/>
<speciesReference species="M_cpd00067_c0" stoichiometry="2"/>
<speciesReference species="M_cpd15556_c0" stoichiometry="1"/>
</listOfProducts>
<kineticLaw>
	<math xmlns="http://www.w3.org/1998/Math/MathML">
		<ci> FLUX_VALUE </ci>
	</math>
	<listOfParameters>
		<parameter id="LOWER_BOUND" value="0.0" name="mmol_per_gDW_per_hr"/>
		<parameter id="UPPER_BOUND" value="1000.0" name="mmol_per_gDW_per_hr"/>
		<parameter id="OBJECTIVE_COEFFICIENT" value="0"/>
		<parameter id="FLUX_VALUE" value="0.0" name="mmol_per_gDW_per_hr"/>
	</listOfParameters>
</kineticLaw>
</reaction>
<reaction id="R_rxn09210_c0" name="Phosphatidylserine syntase (n-C18:0)_c0" reversible="false">
<notes>
<html:p>GENE_ASSOCIATION:"fig|190974.3.peg.1601"</html:p>
<html:p>PROTEIN_ASSOCIATION:"fig|190974.3.peg.1601"</html:p>
</notes>
<listOfReactants>
<speciesReference species="M_cpd00054_c0" stoichiometry="1"/>
<speciesReference species="M_cpd15421_c0" stoichiometry="1"/>
</listOfReactants>
<listOfProducts>
<speciesReference species="M_cpd00046_c0" stoichiometry="1"/>
<speciesReference species="M_cpd00067_c0" stoichiometry="2"/>
<speciesReference species="M_cpd15557_c0" stoichiometry="1"/>
</listOfProducts>
<kineticLaw>
	<math xmlns="http://www.w3.org/1998/Math/MathML">
		<ci> FLUX_VALUE </ci>
	</math>
	<listOfParameters>
		<parameter id="LOWER_BOUND" value="0.0" name="mmol_per_gDW_per_hr"/>
		<parameter id="UPPER_BOUND" value="1000.0" name="mmol_per_gDW_per_hr"/>
		<parameter id="OBJECTIVE_COEFFICIENT" value="0"/>
		<parameter id="FLUX_VALUE" value="0.0" name="mmol_per_gDW_per_hr"/>
	</listOfParameters>
</kineticLaw>
</reaction>
<reaction id="R_rxn09211_c0" name="Phosphatidylserine syntase (n-C18:1)_c0" reversible="false">
<notes>
<html:p>GENE_ASSOCIATION:"fig|190974.3.peg.1601"</html:p>
<html:p>PROTEIN_ASSOCIATION:"fig|190974.3.peg.1601"</html:p>
</notes>
<listOfReactants>
<speciesReference species="M_cpd00054_c0" stoichiometry="1"/>
<speciesReference species="M_cpd15420_c0" stoichiometry="1"/>
</listOfReactants>
<listOfProducts>
<speciesReference species="M_cpd00046_c0" stoichiometry="1"/>
<speciesReference species="M_cpd00067_c0" stoichiometry="2"/>
<speciesReference species="M_cpd15558_c0" stoichiometry="1"/>
</listOfProducts>
<kineticLaw>
	<math xmlns="http://www.w3.org/1998/Math/MathML">
		<ci> FLUX_VALUE </ci>
	</math>
	<listOfParameters>
		<parameter id="LOWER_BOUND" value="0.0" name="mmol_per_gDW_per_hr"/>
		<parameter id="UPPER_BOUND" value="1000.0" name="mmol_per_gDW_per_hr"/>
		<parameter id="OBJECTIVE_COEFFICIENT" value="0"/>
		<parameter id="FLUX_VALUE" value="0.0" name="mmol_per_gDW_per_hr"/>
	</listOfParameters>
</kineticLaw>
</reaction>
<reaction id="R_rxn09225_c0" name="rhamnosyltransferase I (LPS core biosynthesis)_c0" reversible="false">
<notes>
<html:p>GENE_ASSOCIATION:"Unknown"</html:p>
<html:p>PROTEIN_ASSOCIATION:"Unknown"</html:p>
</notes>
<listOfReactants>
<speciesReference species="M_cpd00067_c0" stoichiometry="4"/>
<speciesReference species="M_cpd02113_c0" stoichiometry="1"/>
<speciesReference species="M_cpd15492_c0" stoichiometry="1"/>
</listOfReactants>
<listOfProducts>
<speciesReference species="M_cpd00297_c0" stoichiometry="1"/>
<speciesReference species="M_cpd15489_c0" stoichiometry="1"/>
</listOfProducts>
<kineticLaw>
	<math xmlns="http://www.w3.org/1998/Math/MathML">
		<ci> FLUX_VALUE </ci>
	</math>
	<listOfParameters>
		<parameter id="LOWER_BOUND" value="0.0" name="mmol_per_gDW_per_hr"/>
		<parameter id="UPPER_BOUND" value="1000.0" name="mmol_per_gDW_per_hr"/>
		<parameter id="OBJECTIVE_COEFFICIENT" value="0"/>
		<parameter id="FLUX_VALUE" value="0.0" name="mmol_per_gDW_per_hr"/>
	</listOfParameters>
</kineticLaw>
</reaction>
<reaction id="R_rxn09296_c0" name="hydrogen peroxide reductase (thioredoxin)_c0" reversible="false">
<notes>
<html:p>GENE_ASSOCIATION:"fig|190974.3.peg.736"</html:p>
<html:p>PROTEIN_ASSOCIATION:"fig|190974.3.peg.736"</html:p>
</notes>
<listOfReactants>
<speciesReference species="M_cpd00025_c0" stoichiometry="1"/>
<speciesReference species="M_cpd11421_c0" stoichiometry="1"/>
</listOfReactants>
<listOfProducts>
<speciesReference species="M_cpd00001_c0" stoichiometry="2"/>
<speciesReference species="M_cpd11420_c0" stoichiometry="1"/>
</listOfProducts>
<kineticLaw>
	<math xmlns="http://www.w3.org/1998/Math/MathML">
		<ci> FLUX_VALUE </ci>
	</math>
	<listOfParameters>
		<parameter id="LOWER_BOUND" value="0.0" name="mmol_per_gDW_per_hr"/>
		<parameter id="UPPER_BOUND" value="1000.0" name="mmol_per_gDW_per_hr"/>
		<parameter id="OBJECTIVE_COEFFICIENT" value="0"/>
		<parameter id="FLUX_VALUE" value="0.0" name="mmol_per_gDW_per_hr"/>
	</listOfParameters>
</kineticLaw>
</reaction>
<reaction id="R_rxn09310_c0" name="thiazole phosphate synthesis_c0" reversible="false">
<notes>
<html:p>GENE_ASSOCIATION:"(Unknown and Unknown and Unknown and fig|190974.3.peg.585 and Unknown and Unknown)"</html:p>
<html:p>PROTEIN_ASSOCIATION:"(Unknown and Unknown and Unknown and fig|190974.3.peg.585 and Unknown and Unknown)"</html:p>
</notes>
<listOfReactants>
<speciesReference species="M_cpd00002_c0" stoichiometry="1"/>
<speciesReference species="M_cpd00069_c0" stoichiometry="1"/>
<speciesReference species="M_cpd00084_c0" stoichiometry="1"/>
<speciesReference species="M_cpd08289_c0" stoichiometry="1"/>
</listOfReactants>
<listOfProducts>
<speciesReference species="M_cpd00001_c0" stoichiometry="1"/>
<speciesReference species="M_cpd00011_c0" stoichiometry="1"/>
<speciesReference species="M_cpd00012_c0" stoichiometry="1"/>
<speciesReference species="M_cpd00018_c0" stoichiometry="1"/>
<speciesReference species="M_cpd00035_c0" stoichiometry="1"/>
<speciesReference species="M_cpd00067_c0" stoichiometry="2"/>
<speciesReference species="M_cpd02654_c0" stoichiometry="1"/>
<speciesReference species="M_cpd15378_c0" stoichiometry="1"/>
</listOfProducts>
<kineticLaw>
	<math xmlns="http://www.w3.org/1998/Math/MathML">
		<ci> FLUX_VALUE </ci>
	</math>
	<listOfParameters>
		<parameter id="LOWER_BOUND" value="0.0" name="mmol_per_gDW_per_hr"/>
		<parameter id="UPPER_BOUND" value="1000.0" name="mmol_per_gDW_per_hr"/>
		<parameter id="OBJECTIVE_COEFFICIENT" value="0"/>
		<parameter id="FLUX_VALUE" value="0.0" name="mmol_per_gDW_per_hr"/>
	</listOfParameters>
</kineticLaw>
</reaction>
<reaction id="R_rxn09320_c0" name="ATP:3'-dephospho-CoA 5-triphosphoribosyltransferase_c0" reversible="true">
<notes>
<html:p>GENE_ASSOCIATION:"fig|190974.3.peg.1022"</html:p>
<html:p>PROTEIN_ASSOCIATION:"fig|190974.3.peg.1022"</html:p>
</notes>
<listOfReactants>
<speciesReference species="M_cpd00002_c0" stoichiometry="1"/>
<speciesReference species="M_cpd00655_c0" stoichiometry="1"/>
</listOfReactants>
<listOfProducts>
<speciesReference species="M_cpd00128_c0" stoichiometry="1"/>
<speciesReference species="M_cpd15364_c0" stoichiometry="1"/>
</listOfProducts>
<kineticLaw>
	<math xmlns="http://www.w3.org/1998/Math/MathML">
		<ci> FLUX_VALUE </ci>
	</math>
	<listOfParameters>
		<parameter id="LOWER_BOUND" value="-1000.0" name="mmol_per_gDW_per_hr"/>
		<parameter id="UPPER_BOUND" value="1000.0" name="mmol_per_gDW_per_hr"/>
		<parameter id="OBJECTIVE_COEFFICIENT" value="0"/>
		<parameter id="FLUX_VALUE" value="0.0" name="mmol_per_gDW_per_hr"/>
	</listOfParameters>
</kineticLaw>
</reaction>
<reaction id="R_rxn09345_c0" name="Undecaprenyl diphosphate synthase_c0" reversible="false">
<notes>
<html:p>GENE_ASSOCIATION:"Unknown"</html:p>
<html:p>PROTEIN_ASSOCIATION:"Unknown"</html:p>
</notes>
<listOfReactants>
<speciesReference species="M_cpd00113_c0" stoichiometry="8"/>
<speciesReference species="M_cpd00350_c0" stoichiometry="1"/>
</listOfReactants>
<listOfProducts>
<speciesReference species="M_cpd00012_c0" stoichiometry="8"/>
<speciesReference species="M_cpd00067_c0" stoichiometry="8"/>
<speciesReference species="M_cpd02229_c0" stoichiometry="1"/>
</listOfProducts>
<kineticLaw>
	<math xmlns="http://www.w3.org/1998/Math/MathML">
		<ci> FLUX_VALUE </ci>
	</math>
	<listOfParameters>
		<parameter id="LOWER_BOUND" value="0.0" name="mmol_per_gDW_per_hr"/>
		<parameter id="UPPER_BOUND" value="1000.0" name="mmol_per_gDW_per_hr"/>
		<parameter id="OBJECTIVE_COEFFICIENT" value="0"/>
		<parameter id="FLUX_VALUE" value="0.0" name="mmol_per_gDW_per_hr"/>
	</listOfParameters>
</kineticLaw>
</reaction>
<reaction id="R_rxn09448_c0" name="fatty-acid--CoA ligase (octadecenoate)_c0" reversible="false">
<notes>
<html:p>GENE_ASSOCIATION:"(fig|190974.3.peg.1928 or fig|190974.3.peg.460)"</html:p>
<html:p>PROTEIN_ASSOCIATION:"(fig|190974.3.peg.1928 or fig|190974.3.peg.460)"</html:p>
</notes>
<listOfReactants>
<speciesReference species="M_cpd00002_c0" stoichiometry="1"/>
<speciesReference species="M_cpd00010_c0" stoichiometry="1"/>
<speciesReference species="M_cpd15269_c0" stoichiometry="1"/>
</listOfReactants>
<listOfProducts>
<speciesReference species="M_cpd00012_c0" stoichiometry="1"/>
<speciesReference species="M_cpd00018_c0" stoichiometry="1"/>
<speciesReference species="M_cpd15274_c0" stoichiometry="1"/>
</listOfProducts>
<kineticLaw>
	<math xmlns="http://www.w3.org/1998/Math/MathML">
		<ci> FLUX_VALUE </ci>
	</math>
	<listOfParameters>
		<parameter id="LOWER_BOUND" value="0.0" name="mmol_per_gDW_per_hr"/>
		<parameter id="UPPER_BOUND" value="1000.0" name="mmol_per_gDW_per_hr"/>
		<parameter id="OBJECTIVE_COEFFICIENT" value="0"/>
		<parameter id="FLUX_VALUE" value="0.0" name="mmol_per_gDW_per_hr"/>
	</listOfParameters>
</kineticLaw>
</reaction>
<reaction id="R_rxn09449_c0" name="acyl-coenzyme A ligase_c0" reversible="false">
<notes>
<html:p>GENE_ASSOCIATION:"(fig|190974.3.peg.460 or fig|190974.3.peg.1928)"</html:p>
<html:p>PROTEIN_ASSOCIATION:"(fig|190974.3.peg.460 or fig|190974.3.peg.1928)"</html:p>
</notes>
<listOfReactants>
<speciesReference species="M_cpd00002_c0" stoichiometry="1"/>
<speciesReference species="M_cpd00010_c0" stoichiometry="1"/>
<speciesReference species="M_cpd01080_c0" stoichiometry="1"/>
</listOfReactants>
<listOfProducts>
<speciesReference species="M_cpd00012_c0" stoichiometry="1"/>
<speciesReference species="M_cpd00018_c0" stoichiometry="1"/>
<speciesReference species="M_cpd00067_c0" stoichiometry="1"/>
<speciesReference species="M_cpd00327_c0" stoichiometry="1"/>
</listOfProducts>
<kineticLaw>
	<math xmlns="http://www.w3.org/1998/Math/MathML">
		<ci> FLUX_VALUE </ci>
	</math>
	<listOfParameters>
		<parameter id="LOWER_BOUND" value="0.0" name="mmol_per_gDW_per_hr"/>
		<parameter id="UPPER_BOUND" value="1000.0" name="mmol_per_gDW_per_hr"/>
		<parameter id="OBJECTIVE_COEFFICIENT" value="0"/>
		<parameter id="FLUX_VALUE" value="0.0" name="mmol_per_gDW_per_hr"/>
	</listOfParameters>
</kineticLaw>
</reaction>
<reaction id="R_rxn09450_c0" name="fatty-acid--CoA ligase (hexadecenoate), peroxisomal_c0" reversible="false">
<notes>
<html:p>GENE_ASSOCIATION:"(fig|190974.3.peg.1928 or fig|190974.3.peg.460)"</html:p>
<html:p>PROTEIN_ASSOCIATION:"(fig|190974.3.peg.1928 or fig|190974.3.peg.460)"</html:p>
</notes>
<listOfReactants>
<speciesReference species="M_cpd00002_c0" stoichiometry="1"/>
<speciesReference species="M_cpd00010_c0" stoichiometry="1"/>
<speciesReference species="M_cpd15237_c0" stoichiometry="1"/>
</listOfReactants>
<listOfProducts>
<speciesReference species="M_cpd00012_c0" stoichiometry="1"/>
<speciesReference species="M_cpd00018_c0" stoichiometry="1"/>
<speciesReference species="M_cpd15238_c0" stoichiometry="1"/>
</listOfProducts>
<kineticLaw>
	<math xmlns="http://www.w3.org/1998/Math/MathML">
		<ci> FLUX_VALUE </ci>
	</math>
	<listOfParameters>
		<parameter id="LOWER_BOUND" value="0.0" name="mmol_per_gDW_per_hr"/>
		<parameter id="UPPER_BOUND" value="1000.0" name="mmol_per_gDW_per_hr"/>
		<parameter id="OBJECTIVE_COEFFICIENT" value="0"/>
		<parameter id="FLUX_VALUE" value="0.0" name="mmol_per_gDW_per_hr"/>
	</listOfParameters>
</kineticLaw>
</reaction>
<reaction id="R_rxn09456_c0" name="R08163_c0" reversible="false">
<notes>
<html:p>GENE_ASSOCIATION:"Unknown"</html:p>
<html:p>PROTEIN_ASSOCIATION:"Unknown"</html:p>
</notes>
<listOfReactants>
<speciesReference species="M_cpd01080_c0" stoichiometry="1"/>
<speciesReference species="M_cpd11493_c0" stoichiometry="1"/>
</listOfReactants>
<listOfProducts>
<speciesReference species="M_cpd00001_c0" stoichiometry="1"/>
<speciesReference species="M_cpd15268_c0" stoichiometry="1"/>
</listOfProducts>
<kineticLaw>
	<math xmlns="http://www.w3.org/1998/Math/MathML">
		<ci> FLUX_VALUE </ci>
	</math>
	<listOfParameters>
		<parameter id="LOWER_BOUND" value="0.0" name="mmol_per_gDW_per_hr"/>
		<parameter id="UPPER_BOUND" value="1000.0" name="mmol_per_gDW_per_hr"/>
		<parameter id="OBJECTIVE_COEFFICIENT" value="0"/>
		<parameter id="FLUX_VALUE" value="0.0" name="mmol_per_gDW_per_hr"/>
	</listOfParameters>
</kineticLaw>
</reaction>
<reaction id="R_rxn09468_c0" name="Fatty acid oxidation_c0" reversible="false">
<notes>
<html:p>GENE_ASSOCIATION:"Unknown"</html:p>
<html:p>PROTEIN_ASSOCIATION:"Unknown"</html:p>
</notes>
<listOfReactants>
<speciesReference species="M_cpd00001_c0" stoichiometry="8"/>
<speciesReference species="M_cpd00003_c0" stoichiometry="8"/>
<speciesReference species="M_cpd00005_c0" stoichiometry="1"/>
<speciesReference species="M_cpd00007_c0" stoichiometry="8"/>
<speciesReference species="M_cpd00010_c0" stoichiometry="8"/>
<speciesReference species="M_cpd15274_c0" stoichiometry="1"/>
</listOfReactants>
<listOfProducts>
<speciesReference species="M_cpd00004_c0" stoichiometry="8"/>
<speciesReference species="M_cpd00006_c0" stoichiometry="1"/>
<speciesReference species="M_cpd00022_c0" stoichiometry="9"/>
<speciesReference species="M_cpd00025_c0" stoichiometry="8"/>
<speciesReference species="M_cpd00067_c0" stoichiometry="8"/>
</listOfProducts>
<kineticLaw>
	<math xmlns="http://www.w3.org/1998/Math/MathML">
		<ci> FLUX_VALUE </ci>
	</math>
	<listOfParameters>
		<parameter id="LOWER_BOUND" value="0.0" name="mmol_per_gDW_per_hr"/>
		<parameter id="UPPER_BOUND" value="1000.0" name="mmol_per_gDW_per_hr"/>
		<parameter id="OBJECTIVE_COEFFICIENT" value="0"/>
		<parameter id="FLUX_VALUE" value="0.0" name="mmol_per_gDW_per_hr"/>
	</listOfParameters>
</kineticLaw>
</reaction>
<reaction id="R_rxn09668_c0" name="Octadecenoate (n-C18:1) transport via facilitated irreversible diffusion (extracellular to periplasm)_c0" reversible="false">
<notes>
<html:p>GENE_ASSOCIATION:"Unknown"</html:p>
<html:p>PROTEIN_ASSOCIATION:"Unknown"</html:p>
</notes>
<listOfReactants>
<speciesReference species="M_cpd15269_e0" stoichiometry="1"/>
</listOfReactants>
<listOfProducts>
<speciesReference species="M_cpd15269_c0" stoichiometry="1"/>
</listOfProducts>
<kineticLaw>
	<math xmlns="http://www.w3.org/1998/Math/MathML">
		<ci> FLUX_VALUE </ci>
	</math>
	<listOfParameters>
		<parameter id="LOWER_BOUND" value="0.0" name="mmol_per_gDW_per_hr"/>
		<parameter id="UPPER_BOUND" value="1000.0" name="mmol_per_gDW_per_hr"/>
		<parameter id="OBJECTIVE_COEFFICIENT" value="0"/>
		<parameter id="FLUX_VALUE" value="0.0" name="mmol_per_gDW_per_hr"/>
	</listOfParameters>
</kineticLaw>
</reaction>
<reaction id="R_rxn09674_c0" name="TRANS-RXN-58.cp_c0" reversible="false">
<notes>
<html:p>GENE_ASSOCIATION:"Unknown"</html:p>
<html:p>PROTEIN_ASSOCIATION:"Unknown"</html:p>
</notes>
<listOfReactants>
<speciesReference species="M_cpd00039_e0" stoichiometry="1"/>
<speciesReference species="M_cpd00067_e0" stoichiometry="1"/>
</listOfReactants>
<listOfProducts>
<speciesReference species="M_cpd00039_c0" stoichiometry="1"/>
<speciesReference species="M_cpd00067_c0" stoichiometry="1"/>
</listOfProducts>
<kineticLaw>
	<math xmlns="http://www.w3.org/1998/Math/MathML">
		<ci> FLUX_VALUE </ci>
	</math>
	<listOfParameters>
		<parameter id="LOWER_BOUND" value="0.0" name="mmol_per_gDW_per_hr"/>
		<parameter id="UPPER_BOUND" value="1000.0" name="mmol_per_gDW_per_hr"/>
		<parameter id="OBJECTIVE_COEFFICIENT" value="0"/>
		<parameter id="FLUX_VALUE" value="0.0" name="mmol_per_gDW_per_hr"/>
	</listOfParameters>
</kineticLaw>
</reaction>
<reaction id="R_rxn09677_c0" name="glutathione (ox) transport via diffusion (extracellular to periplasm)_c0" reversible="false">
<notes>
<html:p>GENE_ASSOCIATION:"Unknown"</html:p>
<html:p>PROTEIN_ASSOCIATION:"Unknown"</html:p>
</notes>
<listOfReactants>
<speciesReference species="M_cpd00111_e0" stoichiometry="1"/>
</listOfReactants>
<listOfProducts>
<speciesReference species="M_cpd00111_c0" stoichiometry="1"/>
</listOfProducts>
<kineticLaw>
	<math xmlns="http://www.w3.org/1998/Math/MathML">
		<ci> FLUX_VALUE </ci>
	</math>
	<listOfParameters>
		<parameter id="LOWER_BOUND" value="0.0" name="mmol_per_gDW_per_hr"/>
		<parameter id="UPPER_BOUND" value="1000.0" name="mmol_per_gDW_per_hr"/>
		<parameter id="OBJECTIVE_COEFFICIENT" value="0"/>
		<parameter id="FLUX_VALUE" value="0.0" name="mmol_per_gDW_per_hr"/>
	</listOfParameters>
</kineticLaw>
</reaction>
<reaction id="R_rxn09686_c0" name="TRANS-RXNAVI-26378.ce.brachyexp.TTP_c0" reversible="false">
<notes>
<html:p>GENE_ASSOCIATION:"Unknown"</html:p>
<html:p>PROTEIN_ASSOCIATION:"Unknown"</html:p>
</notes>
<listOfReactants>
<speciesReference species="M_cpd00357_e0" stoichiometry="1"/>
</listOfReactants>
<listOfProducts>
<speciesReference species="M_cpd00357_c0" stoichiometry="1"/>
</listOfProducts>
<kineticLaw>
	<math xmlns="http://www.w3.org/1998/Math/MathML">
		<ci> FLUX_VALUE </ci>
	</math>
	<listOfParameters>
		<parameter id="LOWER_BOUND" value="0.0" name="mmol_per_gDW_per_hr"/>
		<parameter id="UPPER_BOUND" value="1000.0" name="mmol_per_gDW_per_hr"/>
		<parameter id="OBJECTIVE_COEFFICIENT" value="0"/>
		<parameter id="FLUX_VALUE" value="0.0" name="mmol_per_gDW_per_hr"/>
	</listOfParameters>
</kineticLaw>
</reaction>
<reaction id="R_rxn09997_c0" name="4-amino-5-hydroxymethyl-2-methylpyrimidine synthetase_c0" reversible="true">
<notes>
<html:p>GENE_ASSOCIATION:"(fig|190974.3.peg.857 or fig|190974.3.peg.1714)"</html:p>
<html:p>PROTEIN_ASSOCIATION:"(fig|190974.3.peg.857 or fig|190974.3.peg.1714)"</html:p>
</notes>
<listOfReactants>
<speciesReference species="M_cpd00001_c0" stoichiometry="1"/>
<speciesReference species="M_cpd02140_c0" stoichiometry="1"/>
</listOfReactants>
<listOfProducts>
<speciesReference species="M_cpd00007_c0" stoichiometry="0.5"/>
<speciesReference species="M_cpd00009_c0" stoichiometry="1"/>
<speciesReference species="M_cpd00067_c0" stoichiometry="1"/>
<speciesReference species="M_cpd00229_c0" stoichiometry="1"/>
<speciesReference species="M_cpd00939_c0" stoichiometry="1"/>
</listOfProducts>
<kineticLaw>
	<math xmlns="http://www.w3.org/1998/Math/MathML">
		<ci> FLUX_VALUE </ci>
	</math>
	<listOfParameters>
		<parameter id="LOWER_BOUND" value="-1000.0" name="mmol_per_gDW_per_hr"/>
		<parameter id="UPPER_BOUND" value="1000.0" name="mmol_per_gDW_per_hr"/>
		<parameter id="OBJECTIVE_COEFFICIENT" value="0"/>
		<parameter id="FLUX_VALUE" value="0.0" name="mmol_per_gDW_per_hr"/>
	</listOfParameters>
</kineticLaw>
</reaction>
<reaction id="R_rxn10030_c0" name="b-ketoacyl synthetase (n-C18:1)_c0" reversible="false">
<notes>
<html:p>GENE_ASSOCIATION:"Unknown"</html:p>
<html:p>PROTEIN_ASSOCIATION:"Unknown"</html:p>
</notes>
<listOfReactants>
<speciesReference species="M_cpd00001_c0" stoichiometry="7"/>
<speciesReference species="M_cpd00006_c0" stoichiometry="15"/>
<speciesReference species="M_cpd00010_c0" stoichiometry="9"/>
<speciesReference species="M_cpd00011_c0" stoichiometry="8"/>
<speciesReference species="M_cpd15269_c0" stoichiometry="1"/>
</listOfReactants>
<listOfProducts>
<speciesReference species="M_cpd00005_c0" stoichiometry="15"/>
<speciesReference species="M_cpd00022_c0" stoichiometry="1"/>
<speciesReference species="M_cpd00067_c0" stoichiometry="22"/>
<speciesReference species="M_cpd00070_c0" stoichiometry="8"/>
</listOfProducts>
<kineticLaw>
	<math xmlns="http://www.w3.org/1998/Math/MathML">
		<ci> FLUX_VALUE </ci>
	</math>
	<listOfParameters>
		<parameter id="LOWER_BOUND" value="0.0" name="mmol_per_gDW_per_hr"/>
		<parameter id="UPPER_BOUND" value="1000.0" name="mmol_per_gDW_per_hr"/>
		<parameter id="OBJECTIVE_COEFFICIENT" value="0"/>
		<parameter id="FLUX_VALUE" value="0.0" name="mmol_per_gDW_per_hr"/>
	</listOfParameters>
</kineticLaw>
</reaction>
<reaction id="R_rxn10060_c0" name="NAD kinase (dTTP)_c0" reversible="true">
<notes>
<html:p>GENE_ASSOCIATION:"fig|190974.3.peg.658"</html:p>
<html:p>PROTEIN_ASSOCIATION:"fig|190974.3.peg.658"</html:p>
</notes>
<listOfReactants>
<speciesReference species="M_cpd00003_c0" stoichiometry="1"/>
<speciesReference species="M_cpd00357_c0" stoichiometry="1"/>
</listOfReactants>
<listOfProducts>
<speciesReference species="M_cpd00006_c0" stoichiometry="1"/>
<speciesReference species="M_cpd00067_c0" stoichiometry="1"/>
<speciesReference species="M_cpd00297_c0" stoichiometry="1"/>
</listOfProducts>
<kineticLaw>
	<math xmlns="http://www.w3.org/1998/Math/MathML">
		<ci> FLUX_VALUE </ci>
	</math>
	<listOfParameters>
		<parameter id="LOWER_BOUND" value="-1000.0" name="mmol_per_gDW_per_hr"/>
		<parameter id="UPPER_BOUND" value="1000.0" name="mmol_per_gDW_per_hr"/>
		<parameter id="OBJECTIVE_COEFFICIENT" value="0"/>
		<parameter id="FLUX_VALUE" value="0.0" name="mmol_per_gDW_per_hr"/>
	</listOfParameters>
</kineticLaw>
</reaction>
<reaction id="R_rxn10094_c0" name="S-adenosylmethione:2-demethylmenaquinone methyltransferase_c0" reversible="false">
<notes>
<html:p>GENE_ASSOCIATION:"Unknown"</html:p>
<html:p>PROTEIN_ASSOCIATION:"Unknown"</html:p>
</notes>
<listOfReactants>
<speciesReference species="M_cpd00017_c0" stoichiometry="1"/>
<speciesReference species="M_cpd15352_c0" stoichiometry="1"/>
</listOfReactants>
<listOfProducts>
<speciesReference species="M_cpd00019_c0" stoichiometry="1"/>
<speciesReference species="M_cpd00067_c0" stoichiometry="1"/>
<speciesReference species="M_cpd15500_c0" stoichiometry="1"/>
</listOfProducts>
<kineticLaw>
	<math xmlns="http://www.w3.org/1998/Math/MathML">
		<ci> FLUX_VALUE </ci>
	</math>
	<listOfParameters>
		<parameter id="LOWER_BOUND" value="0.0" name="mmol_per_gDW_per_hr"/>
		<parameter id="UPPER_BOUND" value="1000.0" name="mmol_per_gDW_per_hr"/>
		<parameter id="OBJECTIVE_COEFFICIENT" value="0"/>
		<parameter id="FLUX_VALUE" value="0.0" name="mmol_per_gDW_per_hr"/>
	</listOfParameters>
</kineticLaw>
</reaction>
<reaction id="R_rxn10117_c0" name="Hydrogenase (Demethylmenaquinone-8: 2 protons) (periplasm)_c0" reversible="false">
<notes>
<html:p>GENE_ASSOCIATION:"Unknown"</html:p>
<html:p>PROTEIN_ASSOCIATION:"Unknown"</html:p>
</notes>
<listOfReactants>
<speciesReference species="M_cpd00067_e0" stoichiometry="2"/>
<speciesReference species="M_cpd15353_c0" stoichiometry="1"/>
</listOfReactants>
<listOfProducts>
<speciesReference species="M_cpd00067_c0" stoichiometry="2"/>
<speciesReference species="M_cpd11640_c0" stoichiometry="1"/>
<speciesReference species="M_cpd15352_c0" stoichiometry="1"/>
</listOfProducts>
<kineticLaw>
	<math xmlns="http://www.w3.org/1998/Math/MathML">
		<ci> FLUX_VALUE </ci>
	</math>
	<listOfParameters>
		<parameter id="LOWER_BOUND" value="0.0" name="mmol_per_gDW_per_hr"/>
		<parameter id="UPPER_BOUND" value="1000.0" name="mmol_per_gDW_per_hr"/>
		<parameter id="OBJECTIVE_COEFFICIENT" value="0"/>
		<parameter id="FLUX_VALUE" value="0.0" name="mmol_per_gDW_per_hr"/>
	</listOfParameters>
</kineticLaw>
</reaction>
<reaction id="R_rxn10122_c0" name="NADH dehydrogenase (ubiquinone-8_3.5 protons)_c0" reversible="true">
<notes>
<html:p>GENE_ASSOCIATION:"(Unknown and Unknown and Unknown and Unknown and Unknown and Unknown and Unknown and fig|190974.3.peg.1521 and Unknown and Unknown and Unknown and Unknown and Unknown and Unknown)"</html:p>
<html:p>PROTEIN_ASSOCIATION:"(Unknown and Unknown and Unknown and Unknown and Unknown and Unknown and Unknown and fig|190974.3.peg.1521 and Unknown and Unknown and Unknown and Unknown and Unknown and Unknown)"</html:p>
</notes>
<listOfReactants>
<speciesReference species="M_cpd00004_c0" stoichiometry="1"/>
<speciesReference species="M_cpd00067_c0" stoichiometry="4.5"/>
<speciesReference species="M_cpd15560_c0" stoichiometry="1"/>
</listOfReactants>
<listOfProducts>
<speciesReference species="M_cpd00003_c0" stoichiometry="1"/>
<speciesReference species="M_cpd00067_e0" stoichiometry="3.5"/>
<speciesReference species="M_cpd15561_c0" stoichiometry="1"/>
</listOfProducts>
<kineticLaw>
	<math xmlns="http://www.w3.org/1998/Math/MathML">
		<ci> FLUX_VALUE </ci>
	</math>
	<listOfParameters>
		<parameter id="LOWER_BOUND" value="-1000.0" name="mmol_per_gDW_per_hr"/>
		<parameter id="UPPER_BOUND" value="1000.0" name="mmol_per_gDW_per_hr"/>
		<parameter id="OBJECTIVE_COEFFICIENT" value="0"/>
		<parameter id="FLUX_VALUE" value="0.0" name="mmol_per_gDW_per_hr"/>
	</listOfParameters>
</kineticLaw>
</reaction>
<reaction id="R_rxn10145_c0" name="M-diaminopimelic acid ABC transport (periplasm)_c0" reversible="false">
<notes>
<html:p>GENE_ASSOCIATION:"Unknown"</html:p>
<html:p>PROTEIN_ASSOCIATION:"Unknown"</html:p>
</notes>
<listOfReactants>
<speciesReference species="M_cpd00001_c0" stoichiometry="1"/>
<speciesReference species="M_cpd00002_c0" stoichiometry="1"/>
<speciesReference species="M_cpd00516_e0" stoichiometry="1"/>
</listOfReactants>
<listOfProducts>
<speciesReference species="M_cpd00008_c0" stoichiometry="1"/>
<speciesReference species="M_cpd00009_c0" stoichiometry="1"/>
<speciesReference species="M_cpd00067_c0" stoichiometry="1"/>
<speciesReference species="M_cpd00516_c0" stoichiometry="1"/>
</listOfProducts>
<kineticLaw>
	<math xmlns="http://www.w3.org/1998/Math/MathML">
		<ci> FLUX_VALUE </ci>
	</math>
	<listOfParameters>
		<parameter id="LOWER_BOUND" value="0.0" name="mmol_per_gDW_per_hr"/>
		<parameter id="UPPER_BOUND" value="1000.0" name="mmol_per_gDW_per_hr"/>
		<parameter id="OBJECTIVE_COEFFICIENT" value="0"/>
		<parameter id="FLUX_VALUE" value="0.0" name="mmol_per_gDW_per_hr"/>
	</listOfParameters>
</kineticLaw>
</reaction>
<reaction id="R_rxn10161_c0" name="Octadecanoate transport via proton symport_c0" reversible="false">
<notes>
<html:p>GENE_ASSOCIATION:"Unknown"</html:p>
<html:p>PROTEIN_ASSOCIATION:"Unknown"</html:p>
</notes>
<listOfReactants>
<speciesReference species="M_cpd00067_e0" stoichiometry="1"/>
<speciesReference species="M_cpd01080_e0" stoichiometry="1"/>
</listOfReactants>
<listOfProducts>
<speciesReference species="M_cpd00067_c0" stoichiometry="1"/>
<speciesReference species="M_cpd01080_c0" stoichiometry="1"/>
</listOfProducts>
<kineticLaw>
	<math xmlns="http://www.w3.org/1998/Math/MathML">
		<ci> FLUX_VALUE </ci>
	</math>
	<listOfParameters>
		<parameter id="LOWER_BOUND" value="0.0" name="mmol_per_gDW_per_hr"/>
		<parameter id="UPPER_BOUND" value="1000.0" name="mmol_per_gDW_per_hr"/>
		<parameter id="OBJECTIVE_COEFFICIENT" value="0"/>
		<parameter id="FLUX_VALUE" value="0.0" name="mmol_per_gDW_per_hr"/>
	</listOfParameters>
</kineticLaw>
</reaction>
<reaction id="R_rxn10163_c0" name="Tetradecanoate transport via proton symport_c0" reversible="false">
<notes>
<html:p>GENE_ASSOCIATION:"Unknown"</html:p>
<html:p>PROTEIN_ASSOCIATION:"Unknown"</html:p>
</notes>
<listOfReactants>
<speciesReference species="M_cpd00067_e0" stoichiometry="1"/>
<speciesReference species="M_cpd03847_e0" stoichiometry="1"/>
</listOfReactants>
<listOfProducts>
<speciesReference species="M_cpd00067_c0" stoichiometry="1"/>
<speciesReference species="M_cpd03847_c0" stoichiometry="1"/>
</listOfProducts>
<kineticLaw>
	<math xmlns="http://www.w3.org/1998/Math/MathML">
		<ci> FLUX_VALUE </ci>
	</math>
	<listOfParameters>
		<parameter id="LOWER_BOUND" value="0.0" name="mmol_per_gDW_per_hr"/>
		<parameter id="UPPER_BOUND" value="1000.0" name="mmol_per_gDW_per_hr"/>
		<parameter id="OBJECTIVE_COEFFICIENT" value="0"/>
		<parameter id="FLUX_VALUE" value="0.0" name="mmol_per_gDW_per_hr"/>
	</listOfParameters>
</kineticLaw>
</reaction>
<reaction id="R_rxn10192_c0" name="CDP-glycerol:poly(glycerophosphate) glycerophosphotransferase_c0" reversible="true">
<notes>
<html:p>GENE_ASSOCIATION:"(Unknown and fig|190974.3.peg.429)"</html:p>
<html:p>PROTEIN_ASSOCIATION:"(Unknown and fig|190974.3.peg.429)"</html:p>
</notes>
<listOfReactants>
<speciesReference species="M_cpd00402_c0" stoichiometry="45"/>
<speciesReference species="M_cpd02967_c0" stoichiometry="1"/>
</listOfReactants>
<listOfProducts>
<speciesReference species="M_cpd00046_c0" stoichiometry="45"/>
<speciesReference species="M_cpd00067_c0" stoichiometry="45"/>
<speciesReference species="M_cpd15661_c0" stoichiometry="1"/>
</listOfProducts>
<kineticLaw>
	<math xmlns="http://www.w3.org/1998/Math/MathML">
		<ci> FLUX_VALUE </ci>
	</math>
	<listOfParameters>
		<parameter id="LOWER_BOUND" value="-1000.0" name="mmol_per_gDW_per_hr"/>
		<parameter id="UPPER_BOUND" value="1000.0" name="mmol_per_gDW_per_hr"/>
		<parameter id="OBJECTIVE_COEFFICIENT" value="0"/>
		<parameter id="FLUX_VALUE" value="0.0" name="mmol_per_gDW_per_hr"/>
	</listOfParameters>
</kineticLaw>
</reaction>
<reaction id="R_rxn10194_c0" name="Teichoic acid (unsubstituted) export_c0" reversible="true">
<notes>
<html:p>GENE_ASSOCIATION:"(Unknown and (fig|190974.3.peg.237 or fig|190974.3.peg.1487))"</html:p>
<html:p>PROTEIN_ASSOCIATION:"(Unknown and (fig|190974.3.peg.237 or fig|190974.3.peg.1487))"</html:p>
</notes>
<listOfReactants>
<speciesReference species="M_cpd15661_c0" stoichiometry="1"/>
<speciesReference species="M_cpd15666_c0" stoichiometry="1"/>
</listOfReactants>
<listOfProducts>
<speciesReference species="M_cpd00067_c0" stoichiometry="1"/>
<speciesReference species="M_cpd00286_c0" stoichiometry="1"/>
<speciesReference species="M_cpd15667_c0" stoichiometry="1"/>
</listOfProducts>
<kineticLaw>
	<math xmlns="http://www.w3.org/1998/Math/MathML">
		<ci> FLUX_VALUE </ci>
	</math>
	<listOfParameters>
		<parameter id="LOWER_BOUND" value="-1000.0" name="mmol_per_gDW_per_hr"/>
		<parameter id="UPPER_BOUND" value="1000.0" name="mmol_per_gDW_per_hr"/>
		<parameter id="OBJECTIVE_COEFFICIENT" value="0"/>
		<parameter id="FLUX_VALUE" value="0.0" name="mmol_per_gDW_per_hr"/>
	</listOfParameters>
</kineticLaw>
</reaction>
<reaction id="R_rxn10195_c0" name="Teichoic acid (glucose substituted) export_c0" reversible="true">
<notes>
<html:p>GENE_ASSOCIATION:"(Unknown and (fig|190974.3.peg.1487 or fig|190974.3.peg.237))"</html:p>
<html:p>PROTEIN_ASSOCIATION:"(Unknown and (fig|190974.3.peg.1487 or fig|190974.3.peg.237))"</html:p>
</notes>
<listOfReactants>
<speciesReference species="M_cpd15662_c0" stoichiometry="1"/>
<speciesReference species="M_cpd15666_c0" stoichiometry="1"/>
</listOfReactants>
<listOfProducts>
<speciesReference species="M_cpd00067_c0" stoichiometry="1"/>
<speciesReference species="M_cpd00286_c0" stoichiometry="1"/>
<speciesReference species="M_cpd15669_c0" stoichiometry="1"/>
</listOfProducts>
<kineticLaw>
	<math xmlns="http://www.w3.org/1998/Math/MathML">
		<ci> FLUX_VALUE </ci>
	</math>
	<listOfParameters>
		<parameter id="LOWER_BOUND" value="-1000.0" name="mmol_per_gDW_per_hr"/>
		<parameter id="UPPER_BOUND" value="1000.0" name="mmol_per_gDW_per_hr"/>
		<parameter id="OBJECTIVE_COEFFICIENT" value="0"/>
		<parameter id="FLUX_VALUE" value="0.0" name="mmol_per_gDW_per_hr"/>
	</listOfParameters>
</kineticLaw>
</reaction>
<reaction id="R_rxn10196_c0" name="Teichoic acid (D-alanine substituted) export_c0" reversible="true">
<notes>
<html:p>GENE_ASSOCIATION:"(Unknown and (fig|190974.3.peg.237 or fig|190974.3.peg.1487))"</html:p>
<html:p>PROTEIN_ASSOCIATION:"(Unknown and (fig|190974.3.peg.237 or fig|190974.3.peg.1487))"</html:p>
</notes>
<listOfReactants>
<speciesReference species="M_cpd15663_c0" stoichiometry="1"/>
<speciesReference species="M_cpd15666_c0" stoichiometry="1"/>
</listOfReactants>
<listOfProducts>
<speciesReference species="M_cpd00067_c0" stoichiometry="1"/>
<speciesReference species="M_cpd00286_c0" stoichiometry="1"/>
<speciesReference species="M_cpd15668_c0" stoichiometry="1"/>
</listOfProducts>
<kineticLaw>
	<math xmlns="http://www.w3.org/1998/Math/MathML">
		<ci> FLUX_VALUE </ci>
	</math>
	<listOfParameters>
		<parameter id="LOWER_BOUND" value="-1000.0" name="mmol_per_gDW_per_hr"/>
		<parameter id="UPPER_BOUND" value="1000.0" name="mmol_per_gDW_per_hr"/>
		<parameter id="OBJECTIVE_COEFFICIENT" value="0"/>
		<parameter id="FLUX_VALUE" value="0.0" name="mmol_per_gDW_per_hr"/>
	</listOfParameters>
</kineticLaw>
</reaction>
<reaction id="R_rxn10197_c0" name="TECA4S_c0" reversible="true">
<notes>
<html:p>GENE_ASSOCIATION:"(fig|190974.3.peg.419 or fig|190974.3.peg.647 or fig|190974.3.peg.240 or fig|190974.3.peg.1485)"</html:p>
<html:p>PROTEIN_ASSOCIATION:"(fig|190974.3.peg.419 or fig|190974.3.peg.647 or fig|190974.3.peg.240 or fig|190974.3.peg.1485)"</html:p>
</notes>
<listOfReactants>
<speciesReference species="M_cpd00001_c0" stoichiometry="1"/>
<speciesReference species="M_cpd00026_c0" stoichiometry="30"/>
<speciesReference species="M_cpd00175_c0" stoichiometry="30"/>
</listOfReactants>
<listOfProducts>
<speciesReference species="M_cpd00014_c0" stoichiometry="30"/>
<speciesReference species="M_cpd00067_c0" stoichiometry="30"/>
<speciesReference species="M_cpd00091_c0" stoichiometry="30"/>
<speciesReference species="M_cpd11459_c0" stoichiometry="1"/>
</listOfProducts>
<kineticLaw>
	<math xmlns="http://www.w3.org/1998/Math/MathML">
		<ci> FLUX_VALUE </ci>
	</math>
	<listOfParameters>
		<parameter id="LOWER_BOUND" value="-1000.0" name="mmol_per_gDW_per_hr"/>
		<parameter id="UPPER_BOUND" value="1000.0" name="mmol_per_gDW_per_hr"/>
		<parameter id="OBJECTIVE_COEFFICIENT" value="0"/>
		<parameter id="FLUX_VALUE" value="0.0" name="mmol_per_gDW_per_hr"/>
	</listOfParameters>
</kineticLaw>
</reaction>
<reaction id="R_rxn10199_c0" name="Peptidoglycan subunit synthesis_c0" reversible="false">
<notes>
<html:p>GENE_ASSOCIATION:"Unknown"</html:p>
<html:p>PROTEIN_ASSOCIATION:"Unknown"</html:p>
</notes>
<listOfReactants>
<speciesReference species="M_cpd03495_c0" stoichiometry="1"/>
<speciesReference species="M_cpd15666_c0" stoichiometry="1"/>
</listOfReactants>
<listOfProducts>
<speciesReference species="M_cpd02229_c0" stoichiometry="1"/>
<speciesReference species="M_cpd15665_c0" stoichiometry="1"/>
</listOfProducts>
<kineticLaw>
	<math xmlns="http://www.w3.org/1998/Math/MathML">
		<ci> FLUX_VALUE </ci>
	</math>
	<listOfParameters>
		<parameter id="LOWER_BOUND" value="0.0" name="mmol_per_gDW_per_hr"/>
		<parameter id="UPPER_BOUND" value="1000.0" name="mmol_per_gDW_per_hr"/>
		<parameter id="OBJECTIVE_COEFFICIENT" value="0"/>
		<parameter id="FLUX_VALUE" value="0.0" name="mmol_per_gDW_per_hr"/>
	</listOfParameters>
</kineticLaw>
</reaction>
<reaction id="R_rxn10205_c0" name="isoheptadecanoyl-glycerol-3-phosphate O-acyltransferase_c0" reversible="false">
<notes>
<html:p>GENE_ASSOCIATION:"Unknown"</html:p>
<html:p>PROTEIN_ASSOCIATION:"Unknown"</html:p>
</notes>
<listOfReactants>
<speciesReference species="M_cpd00080_c0" stoichiometry="1"/>
<speciesReference species="M_cpd11432_c0" stoichiometry="1"/>
</listOfReactants>
<listOfProducts>
<speciesReference species="M_cpd00010_c0" stoichiometry="1"/>
<speciesReference species="M_cpd15671_c0" stoichiometry="1"/>
</listOfProducts>
<kineticLaw>
	<math xmlns="http://www.w3.org/1998/Math/MathML">
		<ci> FLUX_VALUE </ci>
	</math>
	<listOfParameters>
		<parameter id="LOWER_BOUND" value="0.0" name="mmol_per_gDW_per_hr"/>
		<parameter id="UPPER_BOUND" value="1000.0" name="mmol_per_gDW_per_hr"/>
		<parameter id="OBJECTIVE_COEFFICIENT" value="0"/>
		<parameter id="FLUX_VALUE" value="0.0" name="mmol_per_gDW_per_hr"/>
	</listOfParameters>
</kineticLaw>
</reaction>
<reaction id="R_rxn10206_c0" name="anteisoheptadecanoyl-glycerol-3-phosphate O-acyltransferase_c0" reversible="false">
<notes>
<html:p>GENE_ASSOCIATION:"Unknown"</html:p>
<html:p>PROTEIN_ASSOCIATION:"Unknown"</html:p>
</notes>
<listOfReactants>
<speciesReference species="M_cpd00080_c0" stoichiometry="1"/>
<speciesReference species="M_cpd11434_c0" stoichiometry="1"/>
</listOfReactants>
<listOfProducts>
<speciesReference species="M_cpd00010_c0" stoichiometry="1"/>
<speciesReference species="M_cpd15672_c0" stoichiometry="1"/>
</listOfProducts>
<kineticLaw>
	<math xmlns="http://www.w3.org/1998/Math/MathML">
		<ci> FLUX_VALUE </ci>
	</math>
	<listOfParameters>
		<parameter id="LOWER_BOUND" value="0.0" name="mmol_per_gDW_per_hr"/>
		<parameter id="UPPER_BOUND" value="1000.0" name="mmol_per_gDW_per_hr"/>
		<parameter id="OBJECTIVE_COEFFICIENT" value="0"/>
		<parameter id="FLUX_VALUE" value="0.0" name="mmol_per_gDW_per_hr"/>
	</listOfParameters>
</kineticLaw>
</reaction>
<reaction id="R_rxn10214_c0" name="isoheptadecanoyl-1-acylglycerol-3-phosphate O-acyltransferase_c0" reversible="false">
<notes>
<html:p>GENE_ASSOCIATION:"Unknown"</html:p>
<html:p>PROTEIN_ASSOCIATION:"Unknown"</html:p>
</notes>
<listOfReactants>
<speciesReference species="M_cpd11432_c0" stoichiometry="1"/>
<speciesReference species="M_cpd15671_c0" stoichiometry="1"/>
</listOfReactants>
<listOfProducts>
<speciesReference species="M_cpd00010_c0" stoichiometry="1"/>
<speciesReference species="M_cpd00067_c0" stoichiometry="1"/>
<speciesReference species="M_cpd15677_c0" stoichiometry="1"/>
</listOfProducts>
<kineticLaw>
	<math xmlns="http://www.w3.org/1998/Math/MathML">
		<ci> FLUX_VALUE </ci>
	</math>
	<listOfParameters>
		<parameter id="LOWER_BOUND" value="0.0" name="mmol_per_gDW_per_hr"/>
		<parameter id="UPPER_BOUND" value="1000.0" name="mmol_per_gDW_per_hr"/>
		<parameter id="OBJECTIVE_COEFFICIENT" value="0"/>
		<parameter id="FLUX_VALUE" value="0.0" name="mmol_per_gDW_per_hr"/>
	</listOfParameters>
</kineticLaw>
</reaction>
<reaction id="R_rxn10215_c0" name="anteisoheptadecanoyl-1-acylglycerol-3-phosphate O-acyltransferase_c0" reversible="false">
<notes>
<html:p>GENE_ASSOCIATION:"Unknown"</html:p>
<html:p>PROTEIN_ASSOCIATION:"Unknown"</html:p>
</notes>
<listOfReactants>
<speciesReference species="M_cpd11434_c0" stoichiometry="1"/>
<speciesReference species="M_cpd15672_c0" stoichiometry="1"/>
</listOfReactants>
<listOfProducts>
<speciesReference species="M_cpd00010_c0" stoichiometry="1"/>
<speciesReference species="M_cpd00067_c0" stoichiometry="1"/>
<speciesReference species="M_cpd15678_c0" stoichiometry="1"/>
</listOfProducts>
<kineticLaw>
	<math xmlns="http://www.w3.org/1998/Math/MathML">
		<ci> FLUX_VALUE </ci>
	</math>
	<listOfParameters>
		<parameter id="LOWER_BOUND" value="0.0" name="mmol_per_gDW_per_hr"/>
		<parameter id="UPPER_BOUND" value="1000.0" name="mmol_per_gDW_per_hr"/>
		<parameter id="OBJECTIVE_COEFFICIENT" value="0"/>
		<parameter id="FLUX_VALUE" value="0.0" name="mmol_per_gDW_per_hr"/>
	</listOfParameters>
</kineticLaw>
</reaction>
<reaction id="R_rxn10220_c0" name="isoheptadecanoyl-phosphatidate cytidylyltransferase_c0" reversible="false">
<notes>
<html:p>GENE_ASSOCIATION:"Unknown"</html:p>
<html:p>PROTEIN_ASSOCIATION:"Unknown"</html:p>
</notes>
<listOfReactants>
<speciesReference species="M_cpd00052_c0" stoichiometry="1"/>
<speciesReference species="M_cpd15677_c0" stoichiometry="1"/>
</listOfReactants>
<listOfProducts>
<speciesReference species="M_cpd00012_c0" stoichiometry="1"/>
<speciesReference species="M_cpd00067_c0" stoichiometry="1"/>
<speciesReference species="M_cpd15683_c0" stoichiometry="1"/>
</listOfProducts>
<kineticLaw>
	<math xmlns="http://www.w3.org/1998/Math/MathML">
		<ci> FLUX_VALUE </ci>
	</math>
	<listOfParameters>
		<parameter id="LOWER_BOUND" value="0.0" name="mmol_per_gDW_per_hr"/>
		<parameter id="UPPER_BOUND" value="1000.0" name="mmol_per_gDW_per_hr"/>
		<parameter id="OBJECTIVE_COEFFICIENT" value="0"/>
		<parameter id="FLUX_VALUE" value="0.0" name="mmol_per_gDW_per_hr"/>
	</listOfParameters>
</kineticLaw>
</reaction>
<reaction id="R_rxn10221_c0" name="anteisoheptadecanoyl-phosphatidate cytidylyltransferase_c0" reversible="false">
<notes>
<html:p>GENE_ASSOCIATION:"Unknown"</html:p>
<html:p>PROTEIN_ASSOCIATION:"Unknown"</html:p>
</notes>
<listOfReactants>
<speciesReference species="M_cpd00052_c0" stoichiometry="1"/>
<speciesReference species="M_cpd15678_c0" stoichiometry="1"/>
</listOfReactants>
<listOfProducts>
<speciesReference species="M_cpd00012_c0" stoichiometry="1"/>
<speciesReference species="M_cpd00067_c0" stoichiometry="1"/>
<speciesReference species="M_cpd15684_c0" stoichiometry="1"/>
</listOfProducts>
<kineticLaw>
	<math xmlns="http://www.w3.org/1998/Math/MathML">
		<ci> FLUX_VALUE </ci>
	</math>
	<listOfParameters>
		<parameter id="LOWER_BOUND" value="0.0" name="mmol_per_gDW_per_hr"/>
		<parameter id="UPPER_BOUND" value="1000.0" name="mmol_per_gDW_per_hr"/>
		<parameter id="OBJECTIVE_COEFFICIENT" value="0"/>
		<parameter id="FLUX_VALUE" value="0.0" name="mmol_per_gDW_per_hr"/>
	</listOfParameters>
</kineticLaw>
</reaction>
<reaction id="R_rxn10226_c0" name="isoheptadecanoyl-CDPdiacylglycerol-serine O-phosphatidyltransferase_c0" reversible="false">
<notes>
<html:p>GENE_ASSOCIATION:"fig|190974.3.peg.1601"</html:p>
<html:p>PROTEIN_ASSOCIATION:"fig|190974.3.peg.1601"</html:p>
</notes>
<listOfReactants>
<speciesReference species="M_cpd00054_c0" stoichiometry="1"/>
<speciesReference species="M_cpd15683_c0" stoichiometry="1"/>
</listOfReactants>
<listOfProducts>
<speciesReference species="M_cpd00046_c0" stoichiometry="1"/>
<speciesReference species="M_cpd00067_c0" stoichiometry="2"/>
<speciesReference species="M_cpd15689_c0" stoichiometry="1"/>
</listOfProducts>
<kineticLaw>
	<math xmlns="http://www.w3.org/1998/Math/MathML">
		<ci> FLUX_VALUE </ci>
	</math>
	<listOfParameters>
		<parameter id="LOWER_BOUND" value="0.0" name="mmol_per_gDW_per_hr"/>
		<parameter id="UPPER_BOUND" value="1000.0" name="mmol_per_gDW_per_hr"/>
		<parameter id="OBJECTIVE_COEFFICIENT" value="0"/>
		<parameter id="FLUX_VALUE" value="0.0" name="mmol_per_gDW_per_hr"/>
	</listOfParameters>
</kineticLaw>
</reaction>
<reaction id="R_rxn10227_c0" name="anteisoheptadecanoyl-CDPdiacylglycerol-serine O-phosphatidyltransferase_c0" reversible="false">
<notes>
<html:p>GENE_ASSOCIATION:"fig|190974.3.peg.1601"</html:p>
<html:p>PROTEIN_ASSOCIATION:"fig|190974.3.peg.1601"</html:p>
</notes>
<listOfReactants>
<speciesReference species="M_cpd00054_c0" stoichiometry="1"/>
<speciesReference species="M_cpd15684_c0" stoichiometry="1"/>
</listOfReactants>
<listOfProducts>
<speciesReference species="M_cpd00046_c0" stoichiometry="1"/>
<speciesReference species="M_cpd00067_c0" stoichiometry="2"/>
<speciesReference species="M_cpd15690_c0" stoichiometry="1"/>
</listOfProducts>
<kineticLaw>
	<math xmlns="http://www.w3.org/1998/Math/MathML">
		<ci> FLUX_VALUE </ci>
	</math>
	<listOfParameters>
		<parameter id="LOWER_BOUND" value="0.0" name="mmol_per_gDW_per_hr"/>
		<parameter id="UPPER_BOUND" value="1000.0" name="mmol_per_gDW_per_hr"/>
		<parameter id="OBJECTIVE_COEFFICIENT" value="0"/>
		<parameter id="FLUX_VALUE" value="0.0" name="mmol_per_gDW_per_hr"/>
	</listOfParameters>
</kineticLaw>
</reaction>
<reaction id="R_rxn10228_c0" name="isotetradecanoyl-CDPdiacylglycerol-serine O-phosphatidyltransferase_c0" reversible="false">
<notes>
<html:p>GENE_ASSOCIATION:"fig|190974.3.peg.1601"</html:p>
<html:p>PROTEIN_ASSOCIATION:"fig|190974.3.peg.1601"</html:p>
</notes>
<listOfReactants>
<speciesReference species="M_cpd00054_c0" stoichiometry="1"/>
<speciesReference species="M_cpd15685_c0" stoichiometry="1"/>
</listOfReactants>
<listOfProducts>
<speciesReference species="M_cpd00046_c0" stoichiometry="1"/>
<speciesReference species="M_cpd00067_c0" stoichiometry="2"/>
<speciesReference species="M_cpd15691_c0" stoichiometry="1"/>
</listOfProducts>
<kineticLaw>
	<math xmlns="http://www.w3.org/1998/Math/MathML">
		<ci> FLUX_VALUE </ci>
	</math>
	<listOfParameters>
		<parameter id="LOWER_BOUND" value="0.0" name="mmol_per_gDW_per_hr"/>
		<parameter id="UPPER_BOUND" value="1000.0" name="mmol_per_gDW_per_hr"/>
		<parameter id="OBJECTIVE_COEFFICIENT" value="0"/>
		<parameter id="FLUX_VALUE" value="0.0" name="mmol_per_gDW_per_hr"/>
	</listOfParameters>
</kineticLaw>
</reaction>
<reaction id="R_rxn10229_c0" name="isopentadecanoyl-CDPdiacylglycerol-serine O-phosphatidyltransferase_c0" reversible="false">
<notes>
<html:p>GENE_ASSOCIATION:"fig|190974.3.peg.1601"</html:p>
<html:p>PROTEIN_ASSOCIATION:"fig|190974.3.peg.1601"</html:p>
</notes>
<listOfReactants>
<speciesReference species="M_cpd00054_c0" stoichiometry="1"/>
<speciesReference species="M_cpd15686_c0" stoichiometry="1"/>
</listOfReactants>
<listOfProducts>
<speciesReference species="M_cpd00046_c0" stoichiometry="1"/>
<speciesReference species="M_cpd00067_c0" stoichiometry="2"/>
<speciesReference species="M_cpd15692_c0" stoichiometry="1"/>
</listOfProducts>
<kineticLaw>
	<math xmlns="http://www.w3.org/1998/Math/MathML">
		<ci> FLUX_VALUE </ci>
	</math>
	<listOfParameters>
		<parameter id="LOWER_BOUND" value="0.0" name="mmol_per_gDW_per_hr"/>
		<parameter id="UPPER_BOUND" value="1000.0" name="mmol_per_gDW_per_hr"/>
		<parameter id="OBJECTIVE_COEFFICIENT" value="0"/>
		<parameter id="FLUX_VALUE" value="0.0" name="mmol_per_gDW_per_hr"/>
	</listOfParameters>
</kineticLaw>
</reaction>
<reaction id="R_rxn10230_c0" name="anteisopentadecanoyl-CDPdiacylglycerol-serine O-phosphatidyltransferase_c0" reversible="false">
<notes>
<html:p>GENE_ASSOCIATION:"fig|190974.3.peg.1601"</html:p>
<html:p>PROTEIN_ASSOCIATION:"fig|190974.3.peg.1601"</html:p>
</notes>
<listOfReactants>
<speciesReference species="M_cpd00054_c0" stoichiometry="1"/>
<speciesReference species="M_cpd15687_c0" stoichiometry="1"/>
</listOfReactants>
<listOfProducts>
<speciesReference species="M_cpd00046_c0" stoichiometry="1"/>
<speciesReference species="M_cpd00067_c0" stoichiometry="2"/>
<speciesReference species="M_cpd15693_c0" stoichiometry="1"/>
</listOfProducts>
<kineticLaw>
	<math xmlns="http://www.w3.org/1998/Math/MathML">
		<ci> FLUX_VALUE </ci>
	</math>
	<listOfParameters>
		<parameter id="LOWER_BOUND" value="0.0" name="mmol_per_gDW_per_hr"/>
		<parameter id="UPPER_BOUND" value="1000.0" name="mmol_per_gDW_per_hr"/>
		<parameter id="OBJECTIVE_COEFFICIENT" value="0"/>
		<parameter id="FLUX_VALUE" value="0.0" name="mmol_per_gDW_per_hr"/>
	</listOfParameters>
</kineticLaw>
</reaction>
<reaction id="R_rxn10231_c0" name="isohexadecanoyl-CDPdiacylglycerol-serine O-phosphatidyltransferase_c0" reversible="false">
<notes>
<html:p>GENE_ASSOCIATION:"fig|190974.3.peg.1601"</html:p>
<html:p>PROTEIN_ASSOCIATION:"fig|190974.3.peg.1601"</html:p>
</notes>
<listOfReactants>
<speciesReference species="M_cpd00054_c0" stoichiometry="1"/>
<speciesReference species="M_cpd15688_c0" stoichiometry="1"/>
</listOfReactants>
<listOfProducts>
<speciesReference species="M_cpd00046_c0" stoichiometry="1"/>
<speciesReference species="M_cpd00067_c0" stoichiometry="2"/>
<speciesReference species="M_cpd15694_c0" stoichiometry="1"/>
</listOfProducts>
<kineticLaw>
	<math xmlns="http://www.w3.org/1998/Math/MathML">
		<ci> FLUX_VALUE </ci>
	</math>
	<listOfParameters>
		<parameter id="LOWER_BOUND" value="0.0" name="mmol_per_gDW_per_hr"/>
		<parameter id="UPPER_BOUND" value="1000.0" name="mmol_per_gDW_per_hr"/>
		<parameter id="OBJECTIVE_COEFFICIENT" value="0"/>
		<parameter id="FLUX_VALUE" value="0.0" name="mmol_per_gDW_per_hr"/>
	</listOfParameters>
</kineticLaw>
</reaction>
<reaction id="R_rxn10232_c0" name="isoheptadecanoyl-phosphatidylserine decarboxylase_c0" reversible="false">
<notes>
<html:p>GENE_ASSOCIATION:"Unknown"</html:p>
<html:p>PROTEIN_ASSOCIATION:"Unknown"</html:p>
</notes>
<listOfReactants>
<speciesReference species="M_cpd00067_c0" stoichiometry="2"/>
<speciesReference species="M_cpd15689_c0" stoichiometry="1"/>
</listOfReactants>
<listOfProducts>
<speciesReference species="M_cpd00011_c0" stoichiometry="1"/>
<speciesReference species="M_cpd15695_c0" stoichiometry="1"/>
</listOfProducts>
<kineticLaw>
	<math xmlns="http://www.w3.org/1998/Math/MathML">
		<ci> FLUX_VALUE </ci>
	</math>
	<listOfParameters>
		<parameter id="LOWER_BOUND" value="0.0" name="mmol_per_gDW_per_hr"/>
		<parameter id="UPPER_BOUND" value="1000.0" name="mmol_per_gDW_per_hr"/>
		<parameter id="OBJECTIVE_COEFFICIENT" value="0"/>
		<parameter id="FLUX_VALUE" value="0.0" name="mmol_per_gDW_per_hr"/>
	</listOfParameters>
</kineticLaw>
</reaction>
<reaction id="R_rxn10233_c0" name="anteisoheptadecanoyl-phosphatidylserine decarboxylase_c0" reversible="false">
<notes>
<html:p>GENE_ASSOCIATION:"Unknown"</html:p>
<html:p>PROTEIN_ASSOCIATION:"Unknown"</html:p>
</notes>
<listOfReactants>
<speciesReference species="M_cpd00067_c0" stoichiometry="2"/>
<speciesReference species="M_cpd15690_c0" stoichiometry="1"/>
</listOfReactants>
<listOfProducts>
<speciesReference species="M_cpd00011_c0" stoichiometry="1"/>
<speciesReference species="M_cpd15696_c0" stoichiometry="1"/>
</listOfProducts>
<kineticLaw>
	<math xmlns="http://www.w3.org/1998/Math/MathML">
		<ci> FLUX_VALUE </ci>
	</math>
	<listOfParameters>
		<parameter id="LOWER_BOUND" value="0.0" name="mmol_per_gDW_per_hr"/>
		<parameter id="UPPER_BOUND" value="1000.0" name="mmol_per_gDW_per_hr"/>
		<parameter id="OBJECTIVE_COEFFICIENT" value="0"/>
		<parameter id="FLUX_VALUE" value="0.0" name="mmol_per_gDW_per_hr"/>
	</listOfParameters>
</kineticLaw>
</reaction>
<reaction id="R_rxn10259_c0" name="isoheptadecanoyl-CDPdiacylglycerol:sn-glycerol-3-phosphate 3-phosphatidyltransferase_c0" reversible="false">
<notes>
<html:p>GENE_ASSOCIATION:"Unknown"</html:p>
<html:p>PROTEIN_ASSOCIATION:"Unknown"</html:p>
</notes>
<listOfReactants>
<speciesReference species="M_cpd00080_c0" stoichiometry="1"/>
<speciesReference species="M_cpd15683_c0" stoichiometry="1"/>
</listOfReactants>
<listOfProducts>
<speciesReference species="M_cpd00046_c0" stoichiometry="1"/>
<speciesReference species="M_cpd15716_c0" stoichiometry="1"/>
</listOfProducts>
<kineticLaw>
	<math xmlns="http://www.w3.org/1998/Math/MathML">
		<ci> FLUX_VALUE </ci>
	</math>
	<listOfParameters>
		<parameter id="LOWER_BOUND" value="0.0" name="mmol_per_gDW_per_hr"/>
		<parameter id="UPPER_BOUND" value="1000.0" name="mmol_per_gDW_per_hr"/>
		<parameter id="OBJECTIVE_COEFFICIENT" value="0"/>
		<parameter id="FLUX_VALUE" value="0.0" name="mmol_per_gDW_per_hr"/>
	</listOfParameters>
</kineticLaw>
</reaction>
<reaction id="R_rxn10260_c0" name="anteisoheptadecanoyl-CDPdiacylglycerol:sn-glycerol-3-phosphate 3-phosphatidyltransferase_c0" reversible="false">
<notes>
<html:p>GENE_ASSOCIATION:"Unknown"</html:p>
<html:p>PROTEIN_ASSOCIATION:"Unknown"</html:p>
</notes>
<listOfReactants>
<speciesReference species="M_cpd00080_c0" stoichiometry="1"/>
<speciesReference species="M_cpd15684_c0" stoichiometry="1"/>
</listOfReactants>
<listOfProducts>
<speciesReference species="M_cpd00046_c0" stoichiometry="1"/>
<speciesReference species="M_cpd15717_c0" stoichiometry="1"/>
</listOfProducts>
<kineticLaw>
	<math xmlns="http://www.w3.org/1998/Math/MathML">
		<ci> FLUX_VALUE </ci>
	</math>
	<listOfParameters>
		<parameter id="LOWER_BOUND" value="0.0" name="mmol_per_gDW_per_hr"/>
		<parameter id="UPPER_BOUND" value="1000.0" name="mmol_per_gDW_per_hr"/>
		<parameter id="OBJECTIVE_COEFFICIENT" value="0"/>
		<parameter id="FLUX_VALUE" value="0.0" name="mmol_per_gDW_per_hr"/>
	</listOfParameters>
</kineticLaw>
</reaction>
<reaction id="R_rxn10265_c0" name="isoheptadecanoyl-Phosphatidylglycerophosphate phosphohydrolase_c0" reversible="false">
<notes>
<html:p>GENE_ASSOCIATION:"Unknown"</html:p>
<html:p>PROTEIN_ASSOCIATION:"Unknown"</html:p>
</notes>
<listOfReactants>
<speciesReference species="M_cpd00001_c0" stoichiometry="1"/>
<speciesReference species="M_cpd15716_c0" stoichiometry="1"/>
</listOfReactants>
<listOfProducts>
<speciesReference species="M_cpd00009_c0" stoichiometry="1"/>
<speciesReference species="M_cpd00067_c0" stoichiometry="1"/>
<speciesReference species="M_cpd15722_c0" stoichiometry="1"/>
</listOfProducts>
<kineticLaw>
	<math xmlns="http://www.w3.org/1998/Math/MathML">
		<ci> FLUX_VALUE </ci>
	</math>
	<listOfParameters>
		<parameter id="LOWER_BOUND" value="0.0" name="mmol_per_gDW_per_hr"/>
		<parameter id="UPPER_BOUND" value="1000.0" name="mmol_per_gDW_per_hr"/>
		<parameter id="OBJECTIVE_COEFFICIENT" value="0"/>
		<parameter id="FLUX_VALUE" value="0.0" name="mmol_per_gDW_per_hr"/>
	</listOfParameters>
</kineticLaw>
</reaction>
<reaction id="R_rxn10266_c0" name="anteisoheptadecanoyl-Phosphatidylglycerophosphate phosphohydrolase_c0" reversible="false">
<notes>
<html:p>GENE_ASSOCIATION:"Unknown"</html:p>
<html:p>PROTEIN_ASSOCIATION:"Unknown"</html:p>
</notes>
<listOfReactants>
<speciesReference species="M_cpd00001_c0" stoichiometry="1"/>
<speciesReference species="M_cpd15717_c0" stoichiometry="1"/>
</listOfReactants>
<listOfProducts>
<speciesReference species="M_cpd00009_c0" stoichiometry="1"/>
<speciesReference species="M_cpd00067_c0" stoichiometry="1"/>
<speciesReference species="M_cpd15723_c0" stoichiometry="1"/>
</listOfProducts>
<kineticLaw>
	<math xmlns="http://www.w3.org/1998/Math/MathML">
		<ci> FLUX_VALUE </ci>
	</math>
	<listOfParameters>
		<parameter id="LOWER_BOUND" value="0.0" name="mmol_per_gDW_per_hr"/>
		<parameter id="UPPER_BOUND" value="1000.0" name="mmol_per_gDW_per_hr"/>
		<parameter id="OBJECTIVE_COEFFICIENT" value="0"/>
		<parameter id="FLUX_VALUE" value="0.0" name="mmol_per_gDW_per_hr"/>
	</listOfParameters>
</kineticLaw>
</reaction>
<reaction id="R_rxn10289_c0" name="palmitoyl-lipoteichoic acid synthesis (n=24), linked, unsubstituted_c0" reversible="true">
<notes>
<html:p>GENE_ASSOCIATION:"fig|190974.3.peg.429"</html:p>
<html:p>PROTEIN_ASSOCIATION:"fig|190974.3.peg.429"</html:p>
</notes>
<listOfReactants>
<speciesReference species="M_cpd00402_c0" stoichiometry="24"/>
<speciesReference species="M_cpd15728_c0" stoichiometry="1"/>
</listOfReactants>
<listOfProducts>
<speciesReference species="M_cpd00046_c0" stoichiometry="24"/>
<speciesReference species="M_cpd00067_c0" stoichiometry="24"/>
<speciesReference species="M_cpd15746_c0" stoichiometry="1"/>
</listOfProducts>
<kineticLaw>
	<math xmlns="http://www.w3.org/1998/Math/MathML">
		<ci> FLUX_VALUE </ci>
	</math>
	<listOfParameters>
		<parameter id="LOWER_BOUND" value="-1000.0" name="mmol_per_gDW_per_hr"/>
		<parameter id="UPPER_BOUND" value="1000.0" name="mmol_per_gDW_per_hr"/>
		<parameter id="OBJECTIVE_COEFFICIENT" value="0"/>
		<parameter id="FLUX_VALUE" value="0.0" name="mmol_per_gDW_per_hr"/>
	</listOfParameters>
</kineticLaw>
</reaction>
<reaction id="R_rxn10290_c0" name="myristoyl-lipoteichoic acid synthesis (n=24), linked, unsubstituted_c0" reversible="true">
<notes>
<html:p>GENE_ASSOCIATION:"fig|190974.3.peg.429"</html:p>
<html:p>PROTEIN_ASSOCIATION:"fig|190974.3.peg.429"</html:p>
</notes>
<listOfReactants>
<speciesReference species="M_cpd00402_c0" stoichiometry="24"/>
<speciesReference species="M_cpd15729_c0" stoichiometry="1"/>
</listOfReactants>
<listOfProducts>
<speciesReference species="M_cpd00046_c0" stoichiometry="24"/>
<speciesReference species="M_cpd00067_c0" stoichiometry="24"/>
<speciesReference species="M_cpd15747_c0" stoichiometry="1"/>
</listOfProducts>
<kineticLaw>
	<math xmlns="http://www.w3.org/1998/Math/MathML">
		<ci> FLUX_VALUE </ci>
	</math>
	<listOfParameters>
		<parameter id="LOWER_BOUND" value="-1000.0" name="mmol_per_gDW_per_hr"/>
		<parameter id="UPPER_BOUND" value="1000.0" name="mmol_per_gDW_per_hr"/>
		<parameter id="OBJECTIVE_COEFFICIENT" value="0"/>
		<parameter id="FLUX_VALUE" value="0.0" name="mmol_per_gDW_per_hr"/>
	</listOfParameters>
</kineticLaw>
</reaction>
<reaction id="R_rxn10291_c0" name="stearoyl-lipoteichoic acid synthesis (n=24), linked, unsubstituted_c0" reversible="true">
<notes>
<html:p>GENE_ASSOCIATION:"fig|190974.3.peg.429"</html:p>
<html:p>PROTEIN_ASSOCIATION:"fig|190974.3.peg.429"</html:p>
</notes>
<listOfReactants>
<speciesReference species="M_cpd00402_c0" stoichiometry="24"/>
<speciesReference species="M_cpd15730_c0" stoichiometry="1"/>
</listOfReactants>
<listOfProducts>
<speciesReference species="M_cpd00046_c0" stoichiometry="24"/>
<speciesReference species="M_cpd00067_c0" stoichiometry="24"/>
<speciesReference species="M_cpd15748_c0" stoichiometry="1"/>
</listOfProducts>
<kineticLaw>
	<math xmlns="http://www.w3.org/1998/Math/MathML">
		<ci> FLUX_VALUE </ci>
	</math>
	<listOfParameters>
		<parameter id="LOWER_BOUND" value="-1000.0" name="mmol_per_gDW_per_hr"/>
		<parameter id="UPPER_BOUND" value="1000.0" name="mmol_per_gDW_per_hr"/>
		<parameter id="OBJECTIVE_COEFFICIENT" value="0"/>
		<parameter id="FLUX_VALUE" value="0.0" name="mmol_per_gDW_per_hr"/>
	</listOfParameters>
</kineticLaw>
</reaction>
<reaction id="R_rxn10292_c0" name="isoheptadecanoyl-lipoteichoic acid synthesis (n=24), linked, unsubstituted_c0" reversible="true">
<notes>
<html:p>GENE_ASSOCIATION:"fig|190974.3.peg.429"</html:p>
<html:p>PROTEIN_ASSOCIATION:"fig|190974.3.peg.429"</html:p>
</notes>
<listOfReactants>
<speciesReference species="M_cpd00402_c0" stoichiometry="24"/>
<speciesReference species="M_cpd15731_c0" stoichiometry="1"/>
</listOfReactants>
<listOfProducts>
<speciesReference species="M_cpd00046_c0" stoichiometry="24"/>
<speciesReference species="M_cpd00067_c0" stoichiometry="24"/>
<speciesReference species="M_cpd15749_c0" stoichiometry="1"/>
</listOfProducts>
<kineticLaw>
	<math xmlns="http://www.w3.org/1998/Math/MathML">
		<ci> FLUX_VALUE </ci>
	</math>
	<listOfParameters>
		<parameter id="LOWER_BOUND" value="-1000.0" name="mmol_per_gDW_per_hr"/>
		<parameter id="UPPER_BOUND" value="1000.0" name="mmol_per_gDW_per_hr"/>
		<parameter id="OBJECTIVE_COEFFICIENT" value="0"/>
		<parameter id="FLUX_VALUE" value="0.0" name="mmol_per_gDW_per_hr"/>
	</listOfParameters>
</kineticLaw>
</reaction>
<reaction id="R_rxn10293_c0" name="anteisoheptadecanoyl-lipoteichoic acid synthesis (n=24), linked, unsubstituted_c0" reversible="true">
<notes>
<html:p>GENE_ASSOCIATION:"fig|190974.3.peg.429"</html:p>
<html:p>PROTEIN_ASSOCIATION:"fig|190974.3.peg.429"</html:p>
</notes>
<listOfReactants>
<speciesReference species="M_cpd00402_c0" stoichiometry="24"/>
<speciesReference species="M_cpd15732_c0" stoichiometry="1"/>
</listOfReactants>
<listOfProducts>
<speciesReference species="M_cpd00046_c0" stoichiometry="24"/>
<speciesReference species="M_cpd00067_c0" stoichiometry="24"/>
<speciesReference species="M_cpd15750_c0" stoichiometry="1"/>
</listOfProducts>
<kineticLaw>
	<math xmlns="http://www.w3.org/1998/Math/MathML">
		<ci> FLUX_VALUE </ci>
	</math>
	<listOfParameters>
		<parameter id="LOWER_BOUND" value="-1000.0" name="mmol_per_gDW_per_hr"/>
		<parameter id="UPPER_BOUND" value="1000.0" name="mmol_per_gDW_per_hr"/>
		<parameter id="OBJECTIVE_COEFFICIENT" value="0"/>
		<parameter id="FLUX_VALUE" value="0.0" name="mmol_per_gDW_per_hr"/>
	</listOfParameters>
</kineticLaw>
</reaction>
<reaction id="R_rxn10294_c0" name="isotetradecanoyl-lipoteichoic acid synthesis (n=24), linked, unsubstituted_c0" reversible="true">
<notes>
<html:p>GENE_ASSOCIATION:"fig|190974.3.peg.429"</html:p>
<html:p>PROTEIN_ASSOCIATION:"fig|190974.3.peg.429"</html:p>
</notes>
<listOfReactants>
<speciesReference species="M_cpd00402_c0" stoichiometry="24"/>
<speciesReference species="M_cpd15733_c0" stoichiometry="1"/>
</listOfReactants>
<listOfProducts>
<speciesReference species="M_cpd00046_c0" stoichiometry="24"/>
<speciesReference species="M_cpd00067_c0" stoichiometry="24"/>
<speciesReference species="M_cpd15751_c0" stoichiometry="1"/>
</listOfProducts>
<kineticLaw>
	<math xmlns="http://www.w3.org/1998/Math/MathML">
		<ci> FLUX_VALUE </ci>
	</math>
	<listOfParameters>
		<parameter id="LOWER_BOUND" value="-1000.0" name="mmol_per_gDW_per_hr"/>
		<parameter id="UPPER_BOUND" value="1000.0" name="mmol_per_gDW_per_hr"/>
		<parameter id="OBJECTIVE_COEFFICIENT" value="0"/>
		<parameter id="FLUX_VALUE" value="0.0" name="mmol_per_gDW_per_hr"/>
	</listOfParameters>
</kineticLaw>
</reaction>
<reaction id="R_rxn10295_c0" name="isopentadecanoyl-lipoteichoic acid synthesis (n=24), linked, unsubstituted_c0" reversible="true">
<notes>
<html:p>GENE_ASSOCIATION:"fig|190974.3.peg.429"</html:p>
<html:p>PROTEIN_ASSOCIATION:"fig|190974.3.peg.429"</html:p>
</notes>
<listOfReactants>
<speciesReference species="M_cpd00402_c0" stoichiometry="24"/>
<speciesReference species="M_cpd15734_c0" stoichiometry="1"/>
</listOfReactants>
<listOfProducts>
<speciesReference species="M_cpd00046_c0" stoichiometry="24"/>
<speciesReference species="M_cpd00067_c0" stoichiometry="24"/>
<speciesReference species="M_cpd15752_c0" stoichiometry="1"/>
</listOfProducts>
<kineticLaw>
	<math xmlns="http://www.w3.org/1998/Math/MathML">
		<ci> FLUX_VALUE </ci>
	</math>
	<listOfParameters>
		<parameter id="LOWER_BOUND" value="-1000.0" name="mmol_per_gDW_per_hr"/>
		<parameter id="UPPER_BOUND" value="1000.0" name="mmol_per_gDW_per_hr"/>
		<parameter id="OBJECTIVE_COEFFICIENT" value="0"/>
		<parameter id="FLUX_VALUE" value="0.0" name="mmol_per_gDW_per_hr"/>
	</listOfParameters>
</kineticLaw>
</reaction>
<reaction id="R_rxn10296_c0" name="anteisopentadecanoyl-lipoteichoic acid synthesis (n=24), linked, unsubstituted_c0" reversible="true">
<notes>
<html:p>GENE_ASSOCIATION:"fig|190974.3.peg.429"</html:p>
<html:p>PROTEIN_ASSOCIATION:"fig|190974.3.peg.429"</html:p>
</notes>
<listOfReactants>
<speciesReference species="M_cpd00402_c0" stoichiometry="24"/>
<speciesReference species="M_cpd15735_c0" stoichiometry="1"/>
</listOfReactants>
<listOfProducts>
<speciesReference species="M_cpd00046_c0" stoichiometry="24"/>
<speciesReference species="M_cpd00067_c0" stoichiometry="24"/>
<speciesReference species="M_cpd15753_c0" stoichiometry="1"/>
</listOfProducts>
<kineticLaw>
	<math xmlns="http://www.w3.org/1998/Math/MathML">
		<ci> FLUX_VALUE </ci>
	</math>
	<listOfParameters>
		<parameter id="LOWER_BOUND" value="-1000.0" name="mmol_per_gDW_per_hr"/>
		<parameter id="UPPER_BOUND" value="1000.0" name="mmol_per_gDW_per_hr"/>
		<parameter id="OBJECTIVE_COEFFICIENT" value="0"/>
		<parameter id="FLUX_VALUE" value="0.0" name="mmol_per_gDW_per_hr"/>
	</listOfParameters>
</kineticLaw>
</reaction>
<reaction id="R_rxn10297_c0" name="isohexadecanoyl-lipoteichoic acid synthesis (n=24), linked, unsubstituted_c0" reversible="true">
<notes>
<html:p>GENE_ASSOCIATION:"fig|190974.3.peg.429"</html:p>
<html:p>PROTEIN_ASSOCIATION:"fig|190974.3.peg.429"</html:p>
</notes>
<listOfReactants>
<speciesReference species="M_cpd00402_c0" stoichiometry="24"/>
<speciesReference species="M_cpd15736_c0" stoichiometry="1"/>
</listOfReactants>
<listOfProducts>
<speciesReference species="M_cpd00046_c0" stoichiometry="24"/>
<speciesReference species="M_cpd00067_c0" stoichiometry="24"/>
<speciesReference species="M_cpd15754_c0" stoichiometry="1"/>
</listOfProducts>
<kineticLaw>
	<math xmlns="http://www.w3.org/1998/Math/MathML">
		<ci> FLUX_VALUE </ci>
	</math>
	<listOfParameters>
		<parameter id="LOWER_BOUND" value="-1000.0" name="mmol_per_gDW_per_hr"/>
		<parameter id="UPPER_BOUND" value="1000.0" name="mmol_per_gDW_per_hr"/>
		<parameter id="OBJECTIVE_COEFFICIENT" value="0"/>
		<parameter id="FLUX_VALUE" value="0.0" name="mmol_per_gDW_per_hr"/>
	</listOfParameters>
</kineticLaw>
</reaction>
<reaction id="R_rxn10336_c0" name="stearoyl-cardiolipin synthase_c0" reversible="false">
<notes>
<html:p>GENE_ASSOCIATION:"Unknown"</html:p>
<html:p>PROTEIN_ASSOCIATION:"Unknown"</html:p>
</notes>
<listOfReactants>
<speciesReference species="M_cpd15540_c0" stoichiometry="2"/>
</listOfReactants>
<listOfProducts>
<speciesReference species="M_cpd00100_c0" stoichiometry="1"/>
<speciesReference species="M_cpd15793_c0" stoichiometry="1"/>
</listOfProducts>
<kineticLaw>
	<math xmlns="http://www.w3.org/1998/Math/MathML">
		<ci> FLUX_VALUE </ci>
	</math>
	<listOfParameters>
		<parameter id="LOWER_BOUND" value="0.0" name="mmol_per_gDW_per_hr"/>
		<parameter id="UPPER_BOUND" value="1000.0" name="mmol_per_gDW_per_hr"/>
		<parameter id="OBJECTIVE_COEFFICIENT" value="0"/>
		<parameter id="FLUX_VALUE" value="0.0" name="mmol_per_gDW_per_hr"/>
	</listOfParameters>
</kineticLaw>
</reaction>
<reaction id="R_rxn10337_c0" name="isoheptadecanoyl-cardiolipin synthase_c0" reversible="false">
<notes>
<html:p>GENE_ASSOCIATION:"Unknown"</html:p>
<html:p>PROTEIN_ASSOCIATION:"Unknown"</html:p>
</notes>
<listOfReactants>
<speciesReference species="M_cpd15722_c0" stoichiometry="2"/>
</listOfReactants>
<listOfProducts>
<speciesReference species="M_cpd00100_c0" stoichiometry="1"/>
<speciesReference species="M_cpd15794_c0" stoichiometry="1"/>
</listOfProducts>
<kineticLaw>
	<math xmlns="http://www.w3.org/1998/Math/MathML">
		<ci> FLUX_VALUE </ci>
	</math>
	<listOfParameters>
		<parameter id="LOWER_BOUND" value="0.0" name="mmol_per_gDW_per_hr"/>
		<parameter id="UPPER_BOUND" value="1000.0" name="mmol_per_gDW_per_hr"/>
		<parameter id="OBJECTIVE_COEFFICIENT" value="0"/>
		<parameter id="FLUX_VALUE" value="0.0" name="mmol_per_gDW_per_hr"/>
	</listOfParameters>
</kineticLaw>
</reaction>
<reaction id="R_rxn10338_c0" name="anteisoheptadecanoyl-cardiolipin synthase_c0" reversible="false">
<notes>
<html:p>GENE_ASSOCIATION:"Unknown"</html:p>
<html:p>PROTEIN_ASSOCIATION:"Unknown"</html:p>
</notes>
<listOfReactants>
<speciesReference species="M_cpd15723_c0" stoichiometry="2"/>
</listOfReactants>
<listOfProducts>
<speciesReference species="M_cpd00100_c0" stoichiometry="1"/>
<speciesReference species="M_cpd15795_c0" stoichiometry="1"/>
</listOfProducts>
<kineticLaw>
	<math xmlns="http://www.w3.org/1998/Math/MathML">
		<ci> FLUX_VALUE </ci>
	</math>
	<listOfParameters>
		<parameter id="LOWER_BOUND" value="0.0" name="mmol_per_gDW_per_hr"/>
		<parameter id="UPPER_BOUND" value="1000.0" name="mmol_per_gDW_per_hr"/>
		<parameter id="OBJECTIVE_COEFFICIENT" value="0"/>
		<parameter id="FLUX_VALUE" value="0.0" name="mmol_per_gDW_per_hr"/>
	</listOfParameters>
</kineticLaw>
</reaction>
<reaction id="R_rxn10343_c0" name="Mercury (Hg+2) ABC transporter (periplasm)_c0" reversible="false">
<notes>
<html:p>GENE_ASSOCIATION:"(fig|190974.3.peg.1840 or fig|190974.3.peg.1623 or fig|190974.3.peg.1444 or fig|190974.3.peg.704)"</html:p>
<html:p>PROTEIN_ASSOCIATION:"(fig|190974.3.peg.1840 or fig|190974.3.peg.1623 or fig|190974.3.peg.1444 or fig|190974.3.peg.704)"</html:p>
</notes>
<listOfReactants>
<speciesReference species="M_cpd00001_c0" stoichiometry="1"/>
<speciesReference species="M_cpd00002_c0" stoichiometry="1"/>
<speciesReference species="M_cpd00531_c0" stoichiometry="1"/>
</listOfReactants>
<listOfProducts>
<speciesReference species="M_cpd00008_c0" stoichiometry="1"/>
<speciesReference species="M_cpd00009_c0" stoichiometry="1"/>
<speciesReference species="M_cpd00067_c0" stoichiometry="1"/>
<speciesReference species="M_cpd00531_e0" stoichiometry="1"/>
</listOfProducts>
<kineticLaw>
	<math xmlns="http://www.w3.org/1998/Math/MathML">
		<ci> FLUX_VALUE </ci>
	</math>
	<listOfParameters>
		<parameter id="LOWER_BOUND" value="0.0" name="mmol_per_gDW_per_hr"/>
		<parameter id="UPPER_BOUND" value="1000.0" name="mmol_per_gDW_per_hr"/>
		<parameter id="OBJECTIVE_COEFFICIENT" value="0"/>
		<parameter id="FLUX_VALUE" value="0.0" name="mmol_per_gDW_per_hr"/>
	</listOfParameters>
</kineticLaw>
</reaction>
<reaction id="R_rxn10344_c0" name="Lead (Pb+2) ABC transporter_c0" reversible="false">
<notes>
<html:p>GENE_ASSOCIATION:"(fig|190974.3.peg.1840 or fig|190974.3.peg.1623 or fig|190974.3.peg.704 or fig|190974.3.peg.1444)"</html:p>
<html:p>PROTEIN_ASSOCIATION:"(fig|190974.3.peg.1840 or fig|190974.3.peg.1623 or fig|190974.3.peg.704 or fig|190974.3.peg.1444)"</html:p>
</notes>
<listOfReactants>
<speciesReference species="M_cpd00001_c0" stoichiometry="1"/>
<speciesReference species="M_cpd00002_c0" stoichiometry="1"/>
<speciesReference species="M_cpd04097_c0" stoichiometry="1"/>
</listOfReactants>
<listOfProducts>
<speciesReference species="M_cpd00008_c0" stoichiometry="1"/>
<speciesReference species="M_cpd00009_c0" stoichiometry="1"/>
<speciesReference species="M_cpd00067_c0" stoichiometry="1"/>
<speciesReference species="M_cpd04097_e0" stoichiometry="1"/>
</listOfProducts>
<kineticLaw>
	<math xmlns="http://www.w3.org/1998/Math/MathML">
		<ci> FLUX_VALUE </ci>
	</math>
	<listOfParameters>
		<parameter id="LOWER_BOUND" value="0.0" name="mmol_per_gDW_per_hr"/>
		<parameter id="UPPER_BOUND" value="1000.0" name="mmol_per_gDW_per_hr"/>
		<parameter id="OBJECTIVE_COEFFICIENT" value="0"/>
		<parameter id="FLUX_VALUE" value="0.0" name="mmol_per_gDW_per_hr"/>
	</listOfParameters>
</kineticLaw>
</reaction>
<reaction id="R_rxn10449_c0" name="Cobinamide transport via ABC system (uptake, periplasm)_c0" reversible="false">
<notes>
<html:p>GENE_ASSOCIATION:"Unknown"</html:p>
<html:p>PROTEIN_ASSOCIATION:"Unknown"</html:p>
</notes>
<listOfReactants>
<speciesReference species="M_cpd00001_c0" stoichiometry="1"/>
<speciesReference species="M_cpd00002_c0" stoichiometry="1"/>
<speciesReference species="M_cpd03422_e0" stoichiometry="1"/>
</listOfReactants>
<listOfProducts>
<speciesReference species="M_cpd00008_c0" stoichiometry="1"/>
<speciesReference species="M_cpd00009_c0" stoichiometry="1"/>
<speciesReference species="M_cpd00067_c0" stoichiometry="1"/>
<speciesReference species="M_cpd03422_c0" stoichiometry="1"/>
</listOfProducts>
<kineticLaw>
	<math xmlns="http://www.w3.org/1998/Math/MathML">
		<ci> FLUX_VALUE </ci>
	</math>
	<listOfParameters>
		<parameter id="LOWER_BOUND" value="0.0" name="mmol_per_gDW_per_hr"/>
		<parameter id="UPPER_BOUND" value="1000.0" name="mmol_per_gDW_per_hr"/>
		<parameter id="OBJECTIVE_COEFFICIENT" value="0"/>
		<parameter id="FLUX_VALUE" value="0.0" name="mmol_per_gDW_per_hr"/>
	</listOfParameters>
</kineticLaw>
</reaction>
<reaction id="R_rxn10471" name="methane transport" reversible="false">
<notes>
<html:p>GENE_ASSOCIATION:""</html:p>
<html:p>PROTEIN_ASSOCIATION:""</html:p>
</notes>
<listOfReactants>
<speciesReference species="M_cpd01024_c0" stoichiometry="1"/>
</listOfReactants>
<listOfProducts>
<speciesReference species="M_cpd01024_e0" stoichiometry="1"/>
</listOfProducts>
<kineticLaw>
	<math xmlns="http://www.w3.org/1998/Math/MathML">
		<ci> FLUX_VALUE </ci>
	</math>
	<listOfParameters>
		<parameter id="LOWER_BOUND" value="0.0" name="mmol_per_gDW_per_hr"/>
		<parameter id="UPPER_BOUND" value="1000.0" name="mmol_per_gDW_per_hr"/>
		<parameter id="OBJECTIVE_COEFFICIENT" value="0"/>
		<parameter id="FLUX_VALUE" value="0.0" name="mmol_per_gDW_per_hr"/>
	</listOfParameters>
</kineticLaw>
</reaction>
<reaction id="R_rxn10473_c0" name="chloride (Cl-1) transport via diffusion (extracellular to periplasm)_c0" reversible="false">
<notes>
<html:p>GENE_ASSOCIATION:"Unknown"</html:p>
<html:p>PROTEIN_ASSOCIATION:"Unknown"</html:p>
</notes>
<listOfReactants>
<speciesReference species="M_cpd00099_e0" stoichiometry="1"/>
</listOfReactants>
<listOfProducts>
<speciesReference species="M_cpd00099_c0" stoichiometry="1"/>
</listOfProducts>
<kineticLaw>
	<math xmlns="http://www.w3.org/1998/Math/MathML">
		<ci> FLUX_VALUE </ci>
	</math>
	<listOfParameters>
		<parameter id="LOWER_BOUND" value="0.0" name="mmol_per_gDW_per_hr"/>
		<parameter id="UPPER_BOUND" value="1000.0" name="mmol_per_gDW_per_hr"/>
		<parameter id="OBJECTIVE_COEFFICIENT" value="0"/>
		<parameter id="FLUX_VALUE" value="0.0" name="mmol_per_gDW_per_hr"/>
	</listOfParameters>
</kineticLaw>
</reaction>
<reaction id="R_rxn10474_c0" name="cobalt (Co+2) transport via diffusion (extracellular to periplasm)_c0" reversible="false">
<notes>
<html:p>GENE_ASSOCIATION:"Unknown"</html:p>
<html:p>PROTEIN_ASSOCIATION:"Unknown"</html:p>
</notes>
<listOfReactants>
<speciesReference species="M_cpd00149_e0" stoichiometry="1"/>
</listOfReactants>
<listOfProducts>
<speciesReference species="M_cpd00149_c0" stoichiometry="1"/>
</listOfProducts>
<kineticLaw>
	<math xmlns="http://www.w3.org/1998/Math/MathML">
		<ci> FLUX_VALUE </ci>
	</math>
	<listOfParameters>
		<parameter id="LOWER_BOUND" value="0.0" name="mmol_per_gDW_per_hr"/>
		<parameter id="UPPER_BOUND" value="1000.0" name="mmol_per_gDW_per_hr"/>
		<parameter id="OBJECTIVE_COEFFICIENT" value="0"/>
		<parameter id="FLUX_VALUE" value="0.0" name="mmol_per_gDW_per_hr"/>
	</listOfParameters>
</kineticLaw>
</reaction>
<reaction id="R_rxn10476_c0" name="hydrogenobyrinic-acid-a,c-diamide:cobalt cobalt-ligase (ADP-forming)_c0" reversible="false">
<notes>
<html:p>GENE_ASSOCIATION:"Unknown"</html:p>
<html:p>PROTEIN_ASSOCIATION:"Unknown"</html:p>
</notes>
<listOfReactants>
<speciesReference species="M_cpd00008_c0" stoichiometry="1"/>
<speciesReference species="M_cpd00009_c0" stoichiometry="1"/>
<speciesReference species="M_cpd00067_c0" stoichiometry="2"/>
<speciesReference species="M_cpd03914_c0" stoichiometry="1"/>
</listOfReactants>
<listOfProducts>
<speciesReference species="M_cpd00001_c0" stoichiometry="1"/>
<speciesReference species="M_cpd00002_c0" stoichiometry="1"/>
<speciesReference species="M_cpd00149_c0" stoichiometry="1"/>
<speciesReference species="M_cpd03913_c0" stoichiometry="1"/>
</listOfProducts>
<kineticLaw>
	<math xmlns="http://www.w3.org/1998/Math/MathML">
		<ci> FLUX_VALUE </ci>
	</math>
	<listOfParameters>
		<parameter id="LOWER_BOUND" value="0.0" name="mmol_per_gDW_per_hr"/>
		<parameter id="UPPER_BOUND" value="1000.0" name="mmol_per_gDW_per_hr"/>
		<parameter id="OBJECTIVE_COEFFICIENT" value="0"/>
		<parameter id="FLUX_VALUE" value="0.0" name="mmol_per_gDW_per_hr"/>
	</listOfParameters>
</kineticLaw>
</reaction>
<reaction id="R_rxn10481_c0" name="Copper transport via ABC system_c0" reversible="false">
<notes>
<html:p>GENE_ASSOCIATION:"(fig|190974.3.peg.1840 or fig|190974.3.peg.704 or fig|190974.3.peg.1444 or fig|190974.3.peg.1623)"</html:p>
<html:p>PROTEIN_ASSOCIATION:"(fig|190974.3.peg.1840 or fig|190974.3.peg.704 or fig|190974.3.peg.1444 or fig|190974.3.peg.1623)"</html:p>
</notes>
<listOfReactants>
<speciesReference species="M_cpd00001_c0" stoichiometry="1"/>
<speciesReference species="M_cpd00002_c0" stoichiometry="1"/>
<speciesReference species="M_cpd00058_e0" stoichiometry="1"/>
</listOfReactants>
<listOfProducts>
<speciesReference species="M_cpd00008_c0" stoichiometry="1"/>
<speciesReference species="M_cpd00009_c0" stoichiometry="1"/>
<speciesReference species="M_cpd00058_c0" stoichiometry="1"/>
<speciesReference species="M_cpd00067_c0" stoichiometry="1"/>
</listOfProducts>
<kineticLaw>
	<math xmlns="http://www.w3.org/1998/Math/MathML">
		<ci> FLUX_VALUE </ci>
	</math>
	<listOfParameters>
		<parameter id="LOWER_BOUND" value="0.0" name="mmol_per_gDW_per_hr"/>
		<parameter id="UPPER_BOUND" value="1000.0" name="mmol_per_gDW_per_hr"/>
		<parameter id="OBJECTIVE_COEFFICIENT" value="0"/>
		<parameter id="FLUX_VALUE" value="0.0" name="mmol_per_gDW_per_hr"/>
	</listOfParameters>
</kineticLaw>
</reaction>
<reaction id="R_rxn10482_c0" name="cob(II)yrinic acid a,c-diamide reductase_c0" reversible="false">
<notes>
<html:p>GENE_ASSOCIATION:"Unknown"</html:p>
<html:p>PROTEIN_ASSOCIATION:"Unknown"</html:p>
</notes>
<listOfReactants>
<speciesReference species="M_cpd00003_c0" stoichiometry="1"/>
<speciesReference species="M_cpd00067_c0" stoichiometry="1"/>
<speciesReference species="M_cpd03915_c0" stoichiometry="2"/>
</listOfReactants>
<listOfProducts>
<speciesReference species="M_cpd00004_c0" stoichiometry="1"/>
<speciesReference species="M_cpd03914_c0" stoichiometry="2"/>
</listOfProducts>
<kineticLaw>
	<math xmlns="http://www.w3.org/1998/Math/MathML">
		<ci> FLUX_VALUE </ci>
	</math>
	<listOfParameters>
		<parameter id="LOWER_BOUND" value="0.0" name="mmol_per_gDW_per_hr"/>
		<parameter id="UPPER_BOUND" value="1000.0" name="mmol_per_gDW_per_hr"/>
		<parameter id="OBJECTIVE_COEFFICIENT" value="0"/>
		<parameter id="FLUX_VALUE" value="0.0" name="mmol_per_gDW_per_hr"/>
	</listOfParameters>
</kineticLaw>
</reaction>
<reaction id="R_rxn10496_c0" name="Dimethylamine methyltransferase_c0" reversible="false">
<notes>
<html:p>GENE_ASSOCIATION:"Unknown"</html:p>
<html:p>PROTEIN_ASSOCIATION:"Unknown"</html:p>
</notes>
<listOfReactants>
<speciesReference species="M_cpd00425_c0" stoichiometry="1"/>
<speciesReference species="M_cpd02246_c0" stoichiometry="1"/>
</listOfReactants>
<listOfProducts>
<speciesReference species="M_cpd02438_c0" stoichiometry="1"/>
<speciesReference species="M_cpd15895_c0" stoichiometry="1"/>
</listOfProducts>
<kineticLaw>
	<math xmlns="http://www.w3.org/1998/Math/MathML">
		<ci> FLUX_VALUE </ci>
	</math>
	<listOfParameters>
		<parameter id="LOWER_BOUND" value="0.0" name="mmol_per_gDW_per_hr"/>
		<parameter id="UPPER_BOUND" value="1000.0" name="mmol_per_gDW_per_hr"/>
		<parameter id="OBJECTIVE_COEFFICIENT" value="0"/>
		<parameter id="FLUX_VALUE" value="0.0" name="mmol_per_gDW_per_hr"/>
	</listOfParameters>
</kineticLaw>
</reaction>
<reaction id="R_rxn10571_c0" name="Mg2+-importing ATPase_c0" reversible="false">
<notes>
<html:p>GENE_ASSOCIATION:"Unknown"</html:p>
<html:p>PROTEIN_ASSOCIATION:"Unknown"</html:p>
</notes>
<listOfReactants>
```
