## Supplementary Material 3 for "Metabolic Modeling Elucidates the Transactions in the Rumen Microbiome and the Shifts upon Virome Interactions": Supplementary Material 3.xml (part 2 of 2)

```
<speciesReference species="M_cpd00001_c0" stoichiometry="1"/>
<speciesReference species="M_cpd00002_c0" stoichiometry="1"/>
<speciesReference species="M_cpd00254_e0" stoichiometry="1"/>
</listOfReactants>
<listOfProducts>
<speciesReference species="M_cpd00008_c0" stoichiometry="1"/>
<speciesReference species="M_cpd00009_c0" stoichiometry="1"/>
<speciesReference species="M_cpd00067_c0" stoichiometry="1"/>
<speciesReference species="M_cpd00254_c0" stoichiometry="1"/>
</listOfProducts>
<kineticLaw>
	<math xmlns="http://www.w3.org/1998/Math/MathML">
		<ci> FLUX_VALUE </ci>
	</math>
	<listOfParameters>
		<parameter id="LOWER_BOUND" value="0.0" name="mmol_per_gDW_per_hr"/>
		<parameter id="UPPER_BOUND" value="1000.0" name="mmol_per_gDW_per_hr"/>
		<parameter id="OBJECTIVE_COEFFICIENT" value="0"/>
		<parameter id="FLUX_VALUE" value="0.0" name="mmol_per_gDW_per_hr"/>
	</listOfParameters>
</kineticLaw>
</reaction>
<reaction id="R_rxn10572_c0" name="Monomethylamine methyltransferase_c0" reversible="false">
<notes>
<html:p>GENE_ASSOCIATION:"Unknown"</html:p>
<html:p>PROTEIN_ASSOCIATION:"Unknown"</html:p>
</notes>
<listOfReactants>
<speciesReference species="M_cpd02246_c0" stoichiometry="1"/>
<speciesReference species="M_cpd15895_c0" stoichiometry="1"/>
</listOfReactants>
<listOfProducts>
<speciesReference species="M_cpd00013_c0" stoichiometry="1"/>
<speciesReference species="M_cpd02438_c0" stoichiometry="1"/>
</listOfProducts>
<kineticLaw>
	<math xmlns="http://www.w3.org/1998/Math/MathML">
		<ci> FLUX_VALUE </ci>
	</math>
	<listOfParameters>
		<parameter id="LOWER_BOUND" value="0.0" name="mmol_per_gDW_per_hr"/>
		<parameter id="UPPER_BOUND" value="1000.0" name="mmol_per_gDW_per_hr"/>
		<parameter id="OBJECTIVE_COEFFICIENT" value="0"/>
		<parameter id="FLUX_VALUE" value="0.0" name="mmol_per_gDW_per_hr"/>
	</listOfParameters>
</kineticLaw>
</reaction>
<reaction id="R_rxn10577_c0" name="Nitrogen exchange, diffusion_c0" reversible="false">
<notes>
<html:p>GENE_ASSOCIATION:"Unknown"</html:p>
<html:p>PROTEIN_ASSOCIATION:"Unknown"</html:p>
</notes>
<listOfReactants>
<speciesReference species="M_cpd00528_c0" stoichiometry="1"/>
</listOfReactants>
<listOfProducts>
<speciesReference species="M_cpd00528_e0" stoichiometry="1"/>
</listOfProducts>
<kineticLaw>
	<math xmlns="http://www.w3.org/1998/Math/MathML">
		<ci> FLUX_VALUE </ci>
	</math>
	<listOfParameters>
		<parameter id="LOWER_BOUND" value="0.0" name="mmol_per_gDW_per_hr"/>
		<parameter id="UPPER_BOUND" value="1000.0" name="mmol_per_gDW_per_hr"/>
		<parameter id="OBJECTIVE_COEFFICIENT" value="0"/>
		<parameter id="FLUX_VALUE" value="0.0" name="mmol_per_gDW_per_hr"/>
	</listOfParameters>
</kineticLaw>
</reaction>
<reaction id="R_rxn10613_c0" name="Trimethylamine methyltransferase_c0" reversible="false">
<notes>
<html:p>GENE_ASSOCIATION:"Unknown"</html:p>
<html:p>PROTEIN_ASSOCIATION:"Unknown"</html:p>
</notes>
<listOfReactants>
<speciesReference species="M_cpd00441_c0" stoichiometry="1"/>
<speciesReference species="M_cpd02246_c0" stoichiometry="1"/>
</listOfReactants>
<listOfProducts>
<speciesReference species="M_cpd00425_c0" stoichiometry="1"/>
<speciesReference species="M_cpd02438_c0" stoichiometry="1"/>
</listOfProducts>
<kineticLaw>
	<math xmlns="http://www.w3.org/1998/Math/MathML">
		<ci> FLUX_VALUE </ci>
	</math>
	<listOfParameters>
		<parameter id="LOWER_BOUND" value="0.0" name="mmol_per_gDW_per_hr"/>
		<parameter id="UPPER_BOUND" value="1000.0" name="mmol_per_gDW_per_hr"/>
		<parameter id="OBJECTIVE_COEFFICIENT" value="0"/>
		<parameter id="FLUX_VALUE" value="0.0" name="mmol_per_gDW_per_hr"/>
	</listOfParameters>
</kineticLaw>
</reaction>
<reaction id="R_rxn10614_c0" name="Trimethylamine symport_c0" reversible="false">
<notes>
<html:p>GENE_ASSOCIATION:"Unknown"</html:p>
<html:p>PROTEIN_ASSOCIATION:"Unknown"</html:p>
</notes>
<listOfReactants>
<speciesReference species="M_cpd00067_e0" stoichiometry="1"/>
<speciesReference species="M_cpd00441_e0" stoichiometry="1"/>
</listOfReactants>
<listOfProducts>
<speciesReference species="M_cpd00067_c0" stoichiometry="1"/>
<speciesReference species="M_cpd00441_c0" stoichiometry="1"/>
</listOfProducts>
<kineticLaw>
	<math xmlns="http://www.w3.org/1998/Math/MathML">
		<ci> FLUX_VALUE </ci>
	</math>
	<listOfParameters>
		<parameter id="LOWER_BOUND" value="0.0" name="mmol_per_gDW_per_hr"/>
		<parameter id="UPPER_BOUND" value="1000.0" name="mmol_per_gDW_per_hr"/>
		<parameter id="OBJECTIVE_COEFFICIENT" value="0"/>
		<parameter id="FLUX_VALUE" value="0.0" name="mmol_per_gDW_per_hr"/>
	</listOfParameters>
</kineticLaw>
</reaction>
<reaction id="R_rxn10823_c0" name="nitrite transport via diffusion (extracellular to periplasm)_c0" reversible="false">
<notes>
<html:p>GENE_ASSOCIATION:"Unknown"</html:p>
<html:p>PROTEIN_ASSOCIATION:"Unknown"</html:p>
</notes>
<listOfReactants>
<speciesReference species="M_cpd00075_e0" stoichiometry="1"/>
</listOfReactants>
<listOfProducts>
<speciesReference species="M_cpd00075_c0" stoichiometry="1"/>
</listOfProducts>
<kineticLaw>
	<math xmlns="http://www.w3.org/1998/Math/MathML">
		<ci> FLUX_VALUE </ci>
	</math>
	<listOfParameters>
		<parameter id="LOWER_BOUND" value="0.0" name="mmol_per_gDW_per_hr"/>
		<parameter id="UPPER_BOUND" value="1000.0" name="mmol_per_gDW_per_hr"/>
		<parameter id="OBJECTIVE_COEFFICIENT" value="0"/>
		<parameter id="FLUX_VALUE" value="0.0" name="mmol_per_gDW_per_hr"/>
	</listOfParameters>
</kineticLaw>
</reaction>
<reaction id="R_rxn10832_c0" name="CoA transporter_c0" reversible="false">
<notes>
<html:p>GENE_ASSOCIATION:"Unknown"</html:p>
<html:p>PROTEIN_ASSOCIATION:"Unknown"</html:p>
</notes>
<listOfReactants>
<speciesReference species="M_cpd00010_e0" stoichiometry="1"/>
</listOfReactants>
<listOfProducts>
<speciesReference species="M_cpd00010_c0" stoichiometry="1"/>
</listOfProducts>
<kineticLaw>
	<math xmlns="http://www.w3.org/1998/Math/MathML">
		<ci> FLUX_VALUE </ci>
	</math>
	<listOfParameters>
		<parameter id="LOWER_BOUND" value="0.0" name="mmol_per_gDW_per_hr"/>
		<parameter id="UPPER_BOUND" value="1000.0" name="mmol_per_gDW_per_hr"/>
		<parameter id="OBJECTIVE_COEFFICIENT" value="0"/>
		<parameter id="FLUX_VALUE" value="0.0" name="mmol_per_gDW_per_hr"/>
	</listOfParameters>
</kineticLaw>
</reaction>
<reaction id="R_rxn10887_c0" name="Tag O reaction for initiation of teichoic acid_c0" reversible="false">
<notes>
<html:p>GENE_ASSOCIATION:"Unknown"</html:p>
<html:p>PROTEIN_ASSOCIATION:"Unknown"</html:p>
</notes>
<listOfReactants>
<speciesReference species="M_cpd00009_c0" stoichiometry="1"/>
<speciesReference species="M_cpd00067_c0" stoichiometry="2"/>
<speciesReference species="M_cpd00091_c0" stoichiometry="1"/>
<speciesReference species="M_cpd00122_c0" stoichiometry="1"/>
</listOfReactants>
<listOfProducts>
<speciesReference species="M_cpd00001_c0" stoichiometry="2"/>
<speciesReference species="M_cpd00037_c0" stoichiometry="1"/>
</listOfProducts>
<kineticLaw>
	<math xmlns="http://www.w3.org/1998/Math/MathML">
		<ci> FLUX_VALUE </ci>
	</math>
	<listOfParameters>
		<parameter id="LOWER_BOUND" value="0.0" name="mmol_per_gDW_per_hr"/>
		<parameter id="UPPER_BOUND" value="1000.0" name="mmol_per_gDW_per_hr"/>
		<parameter id="OBJECTIVE_COEFFICIENT" value="0"/>
		<parameter id="FLUX_VALUE" value="0.0" name="mmol_per_gDW_per_hr"/>
	</listOfParameters>
</kineticLaw>
</reaction>
<reaction id="R_rxn10954_c0" name="Fatty acid biosynthesis (n-C18:0)_c0" reversible="false">
<notes>
<html:p>GENE_ASSOCIATION:"Unknown"</html:p>
<html:p>PROTEIN_ASSOCIATION:"Unknown"</html:p>
</notes>
<listOfReactants>
<speciesReference species="M_cpd00001_c0" stoichiometry="8"/>
<speciesReference species="M_cpd00006_c0" stoichiometry="16"/>
<speciesReference species="M_cpd00011_c0" stoichiometry="7"/>
<speciesReference species="M_cpd11493_c0" stoichiometry="7"/>
<speciesReference species="M_cpd15268_c0" stoichiometry="1"/>
</listOfReactants>
<listOfProducts>
<speciesReference species="M_cpd00005_c0" stoichiometry="16"/>
<speciesReference species="M_cpd00067_c0" stoichiometry="15"/>
<speciesReference species="M_cpd11488_c0" stoichiometry="1"/>
<speciesReference species="M_cpd11492_c0" stoichiometry="7"/>
</listOfProducts>
<kineticLaw>
	<math xmlns="http://www.w3.org/1998/Math/MathML">
		<ci> FLUX_VALUE </ci>
	</math>
	<listOfParameters>
		<parameter id="LOWER_BOUND" value="0.0" name="mmol_per_gDW_per_hr"/>
		<parameter id="UPPER_BOUND" value="1000.0" name="mmol_per_gDW_per_hr"/>
		<parameter id="OBJECTIVE_COEFFICIENT" value="0"/>
		<parameter id="FLUX_VALUE" value="0.0" name="mmol_per_gDW_per_hr"/>
	</listOfParameters>
</kineticLaw>
</reaction>
<reaction id="R_rxn11334_c0" name="rxn11334_c0" reversible="false">
<notes>
<html:p>GENE_ASSOCIATION:"Unknown"</html:p>
<html:p>PROTEIN_ASSOCIATION:"Unknown"</html:p>
</notes>
<listOfReactants>
<speciesReference species="M_cpd00067_c0" stoichiometry="1"/>
<speciesReference species="M_cpd00133_c0" stoichiometry="1"/>
</listOfReactants>
<listOfProducts>
<speciesReference species="M_cpd00067_e0" stoichiometry="1"/>
<speciesReference species="M_cpd00133_e0" stoichiometry="1"/>
</listOfProducts>
<kineticLaw>
	<math xmlns="http://www.w3.org/1998/Math/MathML">
		<ci> FLUX_VALUE </ci>
	</math>
	<listOfParameters>
		<parameter id="LOWER_BOUND" value="0.0" name="mmol_per_gDW_per_hr"/>
		<parameter id="UPPER_BOUND" value="1000.0" name="mmol_per_gDW_per_hr"/>
		<parameter id="OBJECTIVE_COEFFICIENT" value="0"/>
		<parameter id="FLUX_VALUE" value="0.0" name="mmol_per_gDW_per_hr"/>
	</listOfParameters>
</kineticLaw>
</reaction>
<reaction id="R_rxn11544_c0" name="Hydrogenobyrinate_Hydrogenobyrinate a,c diamide_c0" reversible="false">
<notes>
<html:p>GENE_ASSOCIATION:"Unknown"</html:p>
<html:p>PROTEIN_ASSOCIATION:"Unknown"</html:p>
</notes>
<listOfReactants>
<speciesReference species="M_cpd00008_c0" stoichiometry="2"/>
<speciesReference species="M_cpd00012_c0" stoichiometry="1"/>
<speciesReference species="M_cpd00023_c0" stoichiometry="2"/>
<speciesReference species="M_cpd00067_c0" stoichiometry="1"/>
<speciesReference species="M_cpd03913_c0" stoichiometry="1"/>
</listOfReactants>
<listOfProducts>
<speciesReference species="M_cpd00001_c0" stoichiometry="1"/>
<speciesReference species="M_cpd00002_c0" stoichiometry="2"/>
<speciesReference species="M_cpd00053_c0" stoichiometry="2"/>
<speciesReference species="M_cpd03832_c0" stoichiometry="1"/>
</listOfProducts>
<kineticLaw>
	<math xmlns="http://www.w3.org/1998/Math/MathML">
		<ci> FLUX_VALUE </ci>
	</math>
	<listOfParameters>
		<parameter id="LOWER_BOUND" value="0.0" name="mmol_per_gDW_per_hr"/>
		<parameter id="UPPER_BOUND" value="1000.0" name="mmol_per_gDW_per_hr"/>
		<parameter id="OBJECTIVE_COEFFICIENT" value="0"/>
		<parameter id="FLUX_VALUE" value="0.0" name="mmol_per_gDW_per_hr"/>
	</listOfParameters>
</kineticLaw>
</reaction>
<reaction id="R_rxn11545_c0" name="Precorrin3A_Precorrin3B_c0" reversible="false">
<notes>
<html:p>GENE_ASSOCIATION:"Unknown"</html:p>
<html:p>PROTEIN_ASSOCIATION:"Unknown"</html:p>
</notes>
<listOfReactants>
<speciesReference species="M_cpd03833_c0" stoichiometry="1"/>
</listOfReactants>
<listOfProducts>
<speciesReference species="M_cpd00007_c0" stoichiometry="0.5"/>
<speciesReference species="M_cpd00067_c0" stoichiometry="1"/>
<speciesReference species="M_cpd03420_c0" stoichiometry="1"/>
</listOfProducts>
<kineticLaw>
	<math xmlns="http://www.w3.org/1998/Math/MathML">
		<ci> FLUX_VALUE </ci>
	</math>
	<listOfParameters>
		<parameter id="LOWER_BOUND" value="0.0" name="mmol_per_gDW_per_hr"/>
		<parameter id="UPPER_BOUND" value="1000.0" name="mmol_per_gDW_per_hr"/>
		<parameter id="OBJECTIVE_COEFFICIENT" value="0"/>
		<parameter id="FLUX_VALUE" value="0.0" name="mmol_per_gDW_per_hr"/>
	</listOfParameters>
</kineticLaw>
</reaction>
<reaction id="R_rxn11610_c0" name="R04488_c0" reversible="true">
<notes>
<html:p>GENE_ASSOCIATION:"fig|190974.3.peg.1318"</html:p>
<html:p>PROTEIN_ASSOCIATION:"fig|190974.3.peg.1318"</html:p>
</notes>
<listOfReactants>
<speciesReference species="M_cpd00001_c0" stoichiometry="1"/>
<speciesReference species="M_cpd02734_c0" stoichiometry="1"/>
</listOfReactants>
<listOfProducts>
<speciesReference species="M_cpd00047_c0" stoichiometry="1"/>
<speciesReference species="M_cpd00067_c0" stoichiometry="1"/>
<speciesReference species="M_cpd03596_c0" stoichiometry="1"/>
</listOfProducts>
<kineticLaw>
	<math xmlns="http://www.w3.org/1998/Math/MathML">
		<ci> FLUX_VALUE </ci>
	</math>
	<listOfParameters>
		<parameter id="LOWER_BOUND" value="-1000.0" name="mmol_per_gDW_per_hr"/>
		<parameter id="UPPER_BOUND" value="1000.0" name="mmol_per_gDW_per_hr"/>
		<parameter id="OBJECTIVE_COEFFICIENT" value="0"/>
		<parameter id="FLUX_VALUE" value="0.0" name="mmol_per_gDW_per_hr"/>
	</listOfParameters>
</kineticLaw>
</reaction>
<reaction id="R_rxn11663_c0" name="4-(phosphonooxy)threonine:NAD oxidoreductase" reversible="false">
<notes>
<html:p>GENE_ASSOCIATION:""</html:p>
<html:p>PROTEIN_ASSOCIATION:""</html:p>
</notes>
<listOfReactants>
<speciesReference species="M_cpd00003_c0" stoichiometry="1"/>
<speciesReference species="M_cpd03607_c0" stoichiometry="1"/>
</listOfReactants>
<listOfProducts>
<speciesReference species="M_cpd00004_c0" stoichiometry="1"/>
<speciesReference species="M_cpd00011_c0" stoichiometry="1"/>
<speciesReference species="M_cpd08449_c0" stoichiometry="1"/>
</listOfProducts>
<kineticLaw>
	<math xmlns="http://www.w3.org/1998/Math/MathML">
		<ci> FLUX_VALUE </ci>
	</math>
	<listOfParameters>
		<parameter id="LOWER_BOUND" value="0.0" name="mmol_per_gDW_per_hr"/>
		<parameter id="UPPER_BOUND" value="1000.0" name="mmol_per_gDW_per_hr"/>
		<parameter id="OBJECTIVE_COEFFICIENT" value="0"/>
		<parameter id="FLUX_VALUE" value="0.0" name="mmol_per_gDW_per_hr"/>
	</listOfParameters>
</kineticLaw>
</reaction>
<reaction id="R_rxn11759_c0" name="5-fluorouridine monophosphate:diphosphate phospho-alpha-D-ribosyl-transferase_c0" reversible="true">
<notes>
<html:p>GENE_ASSOCIATION:"fig|190974.3.peg.1801"</html:p>
<html:p>PROTEIN_ASSOCIATION:"fig|190974.3.peg.1801"</html:p>
</notes>
<listOfReactants>
<speciesReference species="M_cpd00103_c0" stoichiometry="1"/>
<speciesReference species="M_cpd04810_c0" stoichiometry="1"/>
</listOfReactants>
<listOfProducts>
<speciesReference species="M_cpd00012_c0" stoichiometry="1"/>
<speciesReference species="M_cpd16438_c0" stoichiometry="1"/>
</listOfProducts>
<kineticLaw>
	<math xmlns="http://www.w3.org/1998/Math/MathML">
		<ci> FLUX_VALUE </ci>
	</math>
	<listOfParameters>
		<parameter id="LOWER_BOUND" value="-1000.0" name="mmol_per_gDW_per_hr"/>
		<parameter id="UPPER_BOUND" value="1000.0" name="mmol_per_gDW_per_hr"/>
		<parameter id="OBJECTIVE_COEFFICIENT" value="0"/>
		<parameter id="FLUX_VALUE" value="0.0" name="mmol_per_gDW_per_hr"/>
	</listOfParameters>
</kineticLaw>
</reaction>
<reaction id="R_rxn11938_c0" name="Formylmethanofuran:(NAD) oxidoreductase_c0" reversible="false">
<notes>
<html:p>GENE_ASSOCIATION:"((Unknown and fig|190974.3.peg.1731) or (Unknown and Unknown and fig|190974.3.peg.1730 and fig|190974.3.peg.1728) or (fig|190974.3.peg.1729 and Unknown and Unknown))"</html:p>
<html:p>PROTEIN_ASSOCIATION:"((Unknown and fig|190974.3.peg.1731) or (Unknown and Unknown and fig|190974.3.peg.1730 and fig|190974.3.peg.1728) or (fig|190974.3.peg.1729 and Unknown and Unknown))"</html:p>
</notes>
<listOfReactants>
<speciesReference species="M_cpd00001_c0" stoichiometry="1"/>
<speciesReference species="M_cpd00003_c0" stoichiometry="1"/>
<speciesReference species="M_cpd00735_c0" stoichiometry="1"/>
</listOfReactants>
<listOfProducts>
<speciesReference species="M_cpd00004_c0" stoichiometry="1"/>
<speciesReference species="M_cpd00011_c0" stoichiometry="1"/>
<speciesReference species="M_cpd00643_c0" stoichiometry="1"/>
</listOfProducts>
<kineticLaw>
	<math xmlns="http://www.w3.org/1998/Math/MathML">
		<ci> FLUX_VALUE </ci>
	</math>
	<listOfParameters>
		<parameter id="LOWER_BOUND" value="0.0" name="mmol_per_gDW_per_hr"/>
		<parameter id="UPPER_BOUND" value="1000.0" name="mmol_per_gDW_per_hr"/>
		<parameter id="OBJECTIVE_COEFFICIENT" value="0"/>
		<parameter id="FLUX_VALUE" value="0.0" name="mmol_per_gDW_per_hr"/>
	</listOfParameters>
</kineticLaw>
</reaction>
<reaction id="R_rxn11944_c0" name="Methyltransferase_c0" reversible="false">
<notes>
<html:p>GENE_ASSOCIATION:"fig|190974.3.peg.99"</html:p>
<html:p>PROTEIN_ASSOCIATION:"fig|190974.3.peg.99"</html:p>
</notes>
<listOfReactants>
<speciesReference species="M_cpd00017_c0" stoichiometry="1"/>
<speciesReference species="M_cpd02555_c0" stoichiometry="1"/>
</listOfReactants>
<listOfProducts>
<speciesReference species="M_cpd00019_c0" stoichiometry="1"/>
<speciesReference species="M_cpd00067_c0" stoichiometry="1"/>
<speciesReference species="M_cpd02738_c0" stoichiometry="1"/>
</listOfProducts>
<kineticLaw>
	<math xmlns="http://www.w3.org/1998/Math/MathML">
		<ci> FLUX_VALUE </ci>
	</math>
	<listOfParameters>
		<parameter id="LOWER_BOUND" value="0.0" name="mmol_per_gDW_per_hr"/>
		<parameter id="UPPER_BOUND" value="1000.0" name="mmol_per_gDW_per_hr"/>
		<parameter id="OBJECTIVE_COEFFICIENT" value="0"/>
		<parameter id="FLUX_VALUE" value="0.0" name="mmol_per_gDW_per_hr"/>
	</listOfParameters>
</kineticLaw>
</reaction>
<reaction id="R_rxn11946_c0" name="R05614_c0" reversible="false">
<notes>
<html:p>GENE_ASSOCIATION:"Unknown"</html:p>
<html:p>PROTEIN_ASSOCIATION:"Unknown"</html:p>
</notes>
<listOfReactants>
<speciesReference species="M_cpd00017_c0" stoichiometry="1"/>
<speciesReference species="M_cpd03449_c0" stoichiometry="1"/>
</listOfReactants>
<listOfProducts>
<speciesReference species="M_cpd00019_c0" stoichiometry="1"/>
<speciesReference species="M_cpd00067_c0" stoichiometry="1"/>
<speciesReference species="M_cpd15560_c0" stoichiometry="1"/>
</listOfProducts>
<kineticLaw>
	<math xmlns="http://www.w3.org/1998/Math/MathML">
		<ci> FLUX_VALUE </ci>
	</math>
	<listOfParameters>
		<parameter id="LOWER_BOUND" value="0.0" name="mmol_per_gDW_per_hr"/>
		<parameter id="UPPER_BOUND" value="1000.0" name="mmol_per_gDW_per_hr"/>
		<parameter id="OBJECTIVE_COEFFICIENT" value="0"/>
		<parameter id="FLUX_VALUE" value="0.0" name="mmol_per_gDW_per_hr"/>
	</listOfParameters>
</kineticLaw>
</reaction>
<reaction id="R_rxn12008_c0" name="R05611_c0" reversible="false">
<notes>
<html:p>GENE_ASSOCIATION:"Unknown"</html:p>
<html:p>PROTEIN_ASSOCIATION:"Unknown"</html:p>
</notes>
<listOfReactants>
<speciesReference species="M_cpd00113_c0" stoichiometry="1"/>
<speciesReference species="M_cpd02590_c0" stoichiometry="1"/>
</listOfReactants>
<listOfProducts>
<speciesReference species="M_cpd00012_c0" stoichiometry="1"/>
<speciesReference species="M_cpd00067_c0" stoichiometry="1"/>
<speciesReference species="M_cpd02557_c0" stoichiometry="1"/>
</listOfProducts>
<kineticLaw>
	<math xmlns="http://www.w3.org/1998/Math/MathML">
		<ci> FLUX_VALUE </ci>
	</math>
	<listOfParameters>
		<parameter id="LOWER_BOUND" value="0.0" name="mmol_per_gDW_per_hr"/>
		<parameter id="UPPER_BOUND" value="1000.0" name="mmol_per_gDW_per_hr"/>
		<parameter id="OBJECTIVE_COEFFICIENT" value="0"/>
		<parameter id="FLUX_VALUE" value="0.0" name="mmol_per_gDW_per_hr"/>
	</listOfParameters>
</kineticLaw>
</reaction>
<reaction id="R_rxn12147_c0" name="3D-(3,5/4)-Trihydroxycyclohexane-1,2-dione acylhydrolase (decyclizing)_c0" reversible="false">
<notes>
<html:p>GENE_ASSOCIATION:"fig|190974.3.peg.1318"</html:p>
<html:p>PROTEIN_ASSOCIATION:"fig|190974.3.peg.1318"</html:p>
</notes>
<listOfReactants>
<speciesReference species="M_cpd00001_c0" stoichiometry="1"/>
<speciesReference species="M_cpd02631_c0" stoichiometry="1"/>
</listOfReactants>
<listOfProducts>
<speciesReference species="M_cpd00067_c0" stoichiometry="1"/>
<speciesReference species="M_cpd16540_c0" stoichiometry="1"/>
</listOfProducts>
<kineticLaw>
	<math xmlns="http://www.w3.org/1998/Math/MathML">
		<ci> FLUX_VALUE </ci>
	</math>
	<listOfParameters>
		<parameter id="LOWER_BOUND" value="0.0" name="mmol_per_gDW_per_hr"/>
		<parameter id="UPPER_BOUND" value="1000.0" name="mmol_per_gDW_per_hr"/>
		<parameter id="OBJECTIVE_COEFFICIENT" value="0"/>
		<parameter id="FLUX_VALUE" value="0.0" name="mmol_per_gDW_per_hr"/>
	</listOfParameters>
</kineticLaw>
</reaction>
<reaction id="R_rxn12188_c0" name="R08548_c0" reversible="true">
<notes>
<html:p>GENE_ASSOCIATION:"fig|190974.3.peg.1563"</html:p>
<html:p>PROTEIN_ASSOCIATION:"fig|190974.3.peg.1563"</html:p>
</notes>
<listOfReactants>
<speciesReference species="M_cpd00001_c0" stoichiometry="1"/>
<speciesReference species="M_cpd00802_c0" stoichiometry="1"/>
</listOfReactants>
<listOfProducts>
<speciesReference species="M_cpd00009_c0" stoichiometry="1"/>
<speciesReference species="M_cpd00082_c0" stoichiometry="1"/>
</listOfProducts>
<kineticLaw>
	<math xmlns="http://www.w3.org/1998/Math/MathML">
		<ci> FLUX_VALUE </ci>
	</math>
	<listOfParameters>
		<parameter id="LOWER_BOUND" value="-1000.0" name="mmol_per_gDW_per_hr"/>
		<parameter id="UPPER_BOUND" value="1000.0" name="mmol_per_gDW_per_hr"/>
		<parameter id="OBJECTIVE_COEFFICIENT" value="0"/>
		<parameter id="FLUX_VALUE" value="0.0" name="mmol_per_gDW_per_hr"/>
	</listOfParameters>
</kineticLaw>
</reaction>
<reaction id="R_rxn12206_c0" name="malonate carboxy-lyase (biotin-independent/biotin-dependent)_c0" reversible="false">
<notes>
<html:p>GENE_ASSOCIATION:"(Unknown and Unknown and Unknown and Unknown and Unknown and fig|190974.3.peg.1130 and Unknown)"</html:p>
<html:p>PROTEIN_ASSOCIATION:"(Unknown and Unknown and Unknown and Unknown and Unknown and fig|190974.3.peg.1130 and Unknown)"</html:p>
</notes>
<listOfReactants>
<speciesReference species="M_cpd00067_c0" stoichiometry="1"/>
<speciesReference species="M_cpd00308_c0" stoichiometry="1"/>
</listOfReactants>
<listOfProducts>
<speciesReference species="M_cpd00011_c0" stoichiometry="1"/>
<speciesReference species="M_cpd00029_c0" stoichiometry="1"/>
</listOfProducts>
<kineticLaw>
	<math xmlns="http://www.w3.org/1998/Math/MathML">
		<ci> FLUX_VALUE </ci>
	</math>
	<listOfParameters>
		<parameter id="LOWER_BOUND" value="0.0" name="mmol_per_gDW_per_hr"/>
		<parameter id="UPPER_BOUND" value="1000.0" name="mmol_per_gDW_per_hr"/>
		<parameter id="OBJECTIVE_COEFFICIENT" value="0"/>
		<parameter id="FLUX_VALUE" value="0.0" name="mmol_per_gDW_per_hr"/>
	</listOfParameters>
</kineticLaw>
</reaction>
<reaction id="R_rxn12224_c0" name="2-octaprenyl-6-methoxyphenol hydroxylase_c0" reversible="false">
<notes>
<html:p>GENE_ASSOCIATION:"Unknown"</html:p>
<html:p>PROTEIN_ASSOCIATION:"Unknown"</html:p>
</notes>
<listOfReactants>
<speciesReference species="M_cpd00007_c0" stoichiometry="1"/>
<speciesReference species="M_cpd03446_c0" stoichiometry="1"/>
</listOfReactants>
<listOfProducts>
<speciesReference species="M_cpd00001_c0" stoichiometry="1"/>
<speciesReference species="M_cpd03447_c0" stoichiometry="1"/>
</listOfProducts>
<kineticLaw>
	<math xmlns="http://www.w3.org/1998/Math/MathML">
		<ci> FLUX_VALUE </ci>
	</math>
	<listOfParameters>
		<parameter id="LOWER_BOUND" value="0.0" name="mmol_per_gDW_per_hr"/>
		<parameter id="UPPER_BOUND" value="1000.0" name="mmol_per_gDW_per_hr"/>
		<parameter id="OBJECTIVE_COEFFICIENT" value="0"/>
		<parameter id="FLUX_VALUE" value="0.0" name="mmol_per_gDW_per_hr"/>
	</listOfParameters>
</kineticLaw>
</reaction>
<reaction id="R_rxn12225_c0" name="2-octaprenylphenol hydroxylase_c0" reversible="false">
<notes>
<html:p>GENE_ASSOCIATION:"Unknown"</html:p>
<html:p>PROTEIN_ASSOCIATION:"Unknown"</html:p>
</notes>
<listOfReactants>
<speciesReference species="M_cpd00007_c0" stoichiometry="1"/>
<speciesReference species="M_cpd03444_c0" stoichiometry="2"/>
</listOfReactants>
<listOfProducts>
<speciesReference species="M_cpd03445_c0" stoichiometry="2"/>
</listOfProducts>
<kineticLaw>
	<math xmlns="http://www.w3.org/1998/Math/MathML">
		<ci> FLUX_VALUE </ci>
	</math>
	<listOfParameters>
		<parameter id="LOWER_BOUND" value="0.0" name="mmol_per_gDW_per_hr"/>
		<parameter id="UPPER_BOUND" value="1000.0" name="mmol_per_gDW_per_hr"/>
		<parameter id="OBJECTIVE_COEFFICIENT" value="0"/>
		<parameter id="FLUX_VALUE" value="0.0" name="mmol_per_gDW_per_hr"/>
	</listOfParameters>
</kineticLaw>
</reaction>
<reaction id="R_rxn12510_c0" name="ATP:pantothenate 4'-phosphotransferase_c0" reversible="true">
<notes>
<html:p>GENE_ASSOCIATION:"fig|190974.3.peg.308"</html:p>
<html:p>PROTEIN_ASSOCIATION:"fig|190974.3.peg.308"</html:p>
</notes>
<listOfReactants>
<speciesReference species="M_cpd00002_c0" stoichiometry="1"/>
<speciesReference species="M_cpd00644_c0" stoichiometry="1"/>
</listOfReactants>
<listOfProducts>
<speciesReference species="M_cpd00008_c0" stoichiometry="1"/>
<speciesReference species="M_cpd00067_c0" stoichiometry="1"/>
<speciesReference species="M_cpd02201_c0" stoichiometry="1"/>
</listOfProducts>
<kineticLaw>
	<math xmlns="http://www.w3.org/1998/Math/MathML">
		<ci> FLUX_VALUE </ci>
	</math>
	<listOfParameters>
		<parameter id="LOWER_BOUND" value="-1000.0" name="mmol_per_gDW_per_hr"/>
		<parameter id="UPPER_BOUND" value="1000.0" name="mmol_per_gDW_per_hr"/>
		<parameter id="OBJECTIVE_COEFFICIENT" value="0"/>
		<parameter id="FLUX_VALUE" value="0.0" name="mmol_per_gDW_per_hr"/>
	</listOfParameters>
</kineticLaw>
</reaction>
<reaction id="R_rxn12512_c0" name="(R)-4'-Phosphopantothenate:L-cysteine ligase_c0" reversible="false">
<notes>
<html:p>GENE_ASSOCIATION:"fig|190974.3.peg.1537"</html:p>
<html:p>PROTEIN_ASSOCIATION:"fig|190974.3.peg.1537"</html:p>
</notes>
<listOfReactants>
<speciesReference species="M_cpd00002_c0" stoichiometry="1"/>
<speciesReference species="M_cpd00084_c0" stoichiometry="1"/>
<speciesReference species="M_cpd02201_c0" stoichiometry="1"/>
</listOfReactants>
<listOfProducts>
<speciesReference species="M_cpd00012_c0" stoichiometry="1"/>
<speciesReference species="M_cpd00018_c0" stoichiometry="1"/>
<speciesReference species="M_cpd00067_c0" stoichiometry="2"/>
<speciesReference species="M_cpd02666_c0" stoichiometry="1"/>
</listOfProducts>
<kineticLaw>
	<math xmlns="http://www.w3.org/1998/Math/MathML">
		<ci> FLUX_VALUE </ci>
	</math>
	<listOfParameters>
		<parameter id="LOWER_BOUND" value="0.0" name="mmol_per_gDW_per_hr"/>
		<parameter id="UPPER_BOUND" value="1000.0" name="mmol_per_gDW_per_hr"/>
		<parameter id="OBJECTIVE_COEFFICIENT" value="0"/>
		<parameter id="FLUX_VALUE" value="0.0" name="mmol_per_gDW_per_hr"/>
	</listOfParameters>
</kineticLaw>
</reaction>
<reaction id="R_rxn12630_c0" name="Transport of N-acetylglucosamine, extracellular_c0" reversible="false">
<notes>
<html:p>GENE_ASSOCIATION:"Unknown"</html:p>
<html:p>PROTEIN_ASSOCIATION:"Unknown"</html:p>
</notes>
<listOfReactants>
<speciesReference species="M_cpd00067_e0" stoichiometry="1"/>
<speciesReference species="M_cpd00122_e0" stoichiometry="1"/>
</listOfReactants>
<listOfProducts>
<speciesReference species="M_cpd00067_c0" stoichiometry="1"/>
<speciesReference species="M_cpd00122_c0" stoichiometry="1"/>
</listOfProducts>
<kineticLaw>
	<math xmlns="http://www.w3.org/1998/Math/MathML">
		<ci> FLUX_VALUE </ci>
	</math>
	<listOfParameters>
		<parameter id="LOWER_BOUND" value="0.0" name="mmol_per_gDW_per_hr"/>
		<parameter id="UPPER_BOUND" value="1000.0" name="mmol_per_gDW_per_hr"/>
		<parameter id="OBJECTIVE_COEFFICIENT" value="0"/>
		<parameter id="FLUX_VALUE" value="0.0" name="mmol_per_gDW_per_hr"/>
	</listOfParameters>
</kineticLaw>
</reaction>
<reaction id="R_rxn12633_c0" name="RXN0-6975.c_c0" reversible="true">
<notes>
<html:p>GENE_ASSOCIATION:"(fig|190974.3.peg.1469 or fig|190974.3.peg.1253)"</html:p>
<html:p>PROTEIN_ASSOCIATION:"(fig|190974.3.peg.1469 or fig|190974.3.peg.1253)"</html:p>
</notes>
<listOfReactants>
<speciesReference species="M_cpd00001_c0" stoichiometry="1"/>
<speciesReference species="M_cpd11593_c0" stoichiometry="1"/>
</listOfReactants>
<listOfProducts>
<speciesReference species="M_cpd00035_c0" stoichiometry="1"/>
<speciesReference species="M_cpd00041_c0" stoichiometry="1"/>
</listOfProducts>
<kineticLaw>
	<math xmlns="http://www.w3.org/1998/Math/MathML">
		<ci> FLUX_VALUE </ci>
	</math>
	<listOfParameters>
		<parameter id="LOWER_BOUND" value="-1000.0" name="mmol_per_gDW_per_hr"/>
		<parameter id="UPPER_BOUND" value="1000.0" name="mmol_per_gDW_per_hr"/>
		<parameter id="OBJECTIVE_COEFFICIENT" value="0"/>
		<parameter id="FLUX_VALUE" value="0.0" name="mmol_per_gDW_per_hr"/>
	</listOfParameters>
</kineticLaw>
</reaction>
<reaction id="R_rxn12634_c0" name="methionyl aminopeptidase_c0" reversible="true">
<notes>
<html:p>GENE_ASSOCIATION:"(fig|190974.3.peg.1469 or fig|190974.3.peg.1253)"</html:p>
<html:p>PROTEIN_ASSOCIATION:"(fig|190974.3.peg.1469 or fig|190974.3.peg.1253)"</html:p>
</notes>
<listOfReactants>
<speciesReference species="M_cpd00001_c0" stoichiometry="1"/>
<speciesReference species="M_cpd11592_c0" stoichiometry="1"/>
</listOfReactants>
<listOfProducts>
<speciesReference species="M_cpd00023_c0" stoichiometry="1"/>
<speciesReference species="M_cpd00033_c0" stoichiometry="1"/>
</listOfProducts>
<kineticLaw>
	<math xmlns="http://www.w3.org/1998/Math/MathML">
		<ci> FLUX_VALUE </ci>
	</math>
	<listOfParameters>
		<parameter id="LOWER_BOUND" value="-1000.0" name="mmol_per_gDW_per_hr"/>
		<parameter id="UPPER_BOUND" value="1000.0" name="mmol_per_gDW_per_hr"/>
		<parameter id="OBJECTIVE_COEFFICIENT" value="0"/>
		<parameter id="FLUX_VALUE" value="0.0" name="mmol_per_gDW_per_hr"/>
	</listOfParameters>
</kineticLaw>
</reaction>
<reaction id="R_rxn12635_c0" name="RXN0-6974.c_c0" reversible="true">
<notes>
<html:p>GENE_ASSOCIATION:"(fig|190974.3.peg.1469 or fig|190974.3.peg.1253)"</html:p>
<html:p>PROTEIN_ASSOCIATION:"(fig|190974.3.peg.1469 or fig|190974.3.peg.1253)"</html:p>
</notes>
<listOfReactants>
<speciesReference species="M_cpd00001_c0" stoichiometry="1"/>
<speciesReference species="M_cpd11591_c0" stoichiometry="1"/>
</listOfReactants>
<listOfProducts>
<speciesReference species="M_cpd00033_c0" stoichiometry="1"/>
<speciesReference species="M_cpd00060_c0" stoichiometry="1"/>
</listOfProducts>
<kineticLaw>
	<math xmlns="http://www.w3.org/1998/Math/MathML">
		<ci> FLUX_VALUE </ci>
	</math>
	<listOfParameters>
		<parameter id="LOWER_BOUND" value="-1000.0" name="mmol_per_gDW_per_hr"/>
		<parameter id="UPPER_BOUND" value="1000.0" name="mmol_per_gDW_per_hr"/>
		<parameter id="OBJECTIVE_COEFFICIENT" value="0"/>
		<parameter id="FLUX_VALUE" value="0.0" name="mmol_per_gDW_per_hr"/>
	</listOfParameters>
</kineticLaw>
</reaction>
<reaction id="R_rxn12636_c0" name="methionyl aminopeptidase_c0" reversible="true">
<notes>
<html:p>GENE_ASSOCIATION:"(fig|190974.3.peg.1469 or fig|190974.3.peg.1253)"</html:p>
<html:p>PROTEIN_ASSOCIATION:"(fig|190974.3.peg.1469 or fig|190974.3.peg.1253)"</html:p>
</notes>
<listOfReactants>
<speciesReference species="M_cpd00001_c0" stoichiometry="1"/>
<speciesReference species="M_cpd00067_c0" stoichiometry="1"/>
<speciesReference species="M_cpd11590_c0" stoichiometry="1"/>
</listOfReactants>
<listOfProducts>
<speciesReference species="M_cpd00035_c0" stoichiometry="1"/>
<speciesReference species="M_cpd00060_c0" stoichiometry="1"/>
</listOfProducts>
<kineticLaw>
	<math xmlns="http://www.w3.org/1998/Math/MathML">
		<ci> FLUX_VALUE </ci>
	</math>
	<listOfParameters>
		<parameter id="LOWER_BOUND" value="-1000.0" name="mmol_per_gDW_per_hr"/>
		<parameter id="UPPER_BOUND" value="1000.0" name="mmol_per_gDW_per_hr"/>
		<parameter id="OBJECTIVE_COEFFICIENT" value="0"/>
		<parameter id="FLUX_VALUE" value="0.0" name="mmol_per_gDW_per_hr"/>
	</listOfParameters>
</kineticLaw>
</reaction>
<reaction id="R_rxn12637_c0" name="RXN0-6987.c_c0" reversible="true">
<notes>
<html:p>GENE_ASSOCIATION:"(fig|190974.3.peg.1469 or fig|190974.3.peg.1253)"</html:p>
<html:p>PROTEIN_ASSOCIATION:"(fig|190974.3.peg.1469 or fig|190974.3.peg.1253)"</html:p>
</notes>
<listOfReactants>
<speciesReference species="M_cpd00001_c0" stoichiometry="1"/>
<speciesReference species="M_cpd11589_c0" stoichiometry="1"/>
</listOfReactants>
<listOfProducts>
<speciesReference species="M_cpd00033_c0" stoichiometry="1"/>
<speciesReference species="M_cpd00041_c0" stoichiometry="1"/>
</listOfProducts>
<kineticLaw>
	<math xmlns="http://www.w3.org/1998/Math/MathML">
		<ci> FLUX_VALUE </ci>
	</math>
	<listOfParameters>
		<parameter id="LOWER_BOUND" value="-1000.0" name="mmol_per_gDW_per_hr"/>
		<parameter id="UPPER_BOUND" value="1000.0" name="mmol_per_gDW_per_hr"/>
		<parameter id="OBJECTIVE_COEFFICIENT" value="0"/>
		<parameter id="FLUX_VALUE" value="0.0" name="mmol_per_gDW_per_hr"/>
	</listOfParameters>
</kineticLaw>
</reaction>
<reaction id="R_rxn12638_c0" name="methionyl aminopeptidase_c0" reversible="false">
<notes>
<html:p>GENE_ASSOCIATION:"(fig|190974.3.peg.1469 or fig|190974.3.peg.1253)"</html:p>
<html:p>PROTEIN_ASSOCIATION:"(fig|190974.3.peg.1469 or fig|190974.3.peg.1253)"</html:p>
</notes>
<listOfReactants>
<speciesReference species="M_cpd00001_c0" stoichiometry="1"/>
<speciesReference species="M_cpd11588_c0" stoichiometry="1"/>
</listOfReactants>
<listOfProducts>
<speciesReference species="M_cpd00033_c0" stoichiometry="1"/>
<speciesReference species="M_cpd00129_c0" stoichiometry="1"/>
</listOfProducts>
<kineticLaw>
	<math xmlns="http://www.w3.org/1998/Math/MathML">
		<ci> FLUX_VALUE </ci>
	</math>
	<listOfParameters>
		<parameter id="LOWER_BOUND" value="0.0" name="mmol_per_gDW_per_hr"/>
		<parameter id="UPPER_BOUND" value="1000.0" name="mmol_per_gDW_per_hr"/>
		<parameter id="OBJECTIVE_COEFFICIENT" value="0"/>
		<parameter id="FLUX_VALUE" value="0.0" name="mmol_per_gDW_per_hr"/>
	</listOfParameters>
</kineticLaw>
</reaction>
<reaction id="R_rxn12639_c0" name="RXN0-6976.c_c0" reversible="true">
<notes>
<html:p>GENE_ASSOCIATION:"(fig|190974.3.peg.1469 or fig|190974.3.peg.1253)"</html:p>
<html:p>PROTEIN_ASSOCIATION:"(fig|190974.3.peg.1469 or fig|190974.3.peg.1253)"</html:p>
</notes>
<listOfReactants>
<speciesReference species="M_cpd00001_c0" stoichiometry="1"/>
<speciesReference species="M_cpd11587_c0" stoichiometry="1"/>
</listOfReactants>
<listOfProducts>
<speciesReference species="M_cpd00035_c0" stoichiometry="1"/>
<speciesReference species="M_cpd00053_c0" stoichiometry="1"/>
</listOfProducts>
<kineticLaw>
	<math xmlns="http://www.w3.org/1998/Math/MathML">
		<ci> FLUX_VALUE </ci>
	</math>
	<listOfParameters>
		<parameter id="LOWER_BOUND" value="-1000.0" name="mmol_per_gDW_per_hr"/>
		<parameter id="UPPER_BOUND" value="1000.0" name="mmol_per_gDW_per_hr"/>
		<parameter id="OBJECTIVE_COEFFICIENT" value="0"/>
		<parameter id="FLUX_VALUE" value="0.0" name="mmol_per_gDW_per_hr"/>
	</listOfParameters>
</kineticLaw>
</reaction>
<reaction id="R_rxn12640_c0" name="methionyl aminopeptidase_c0" reversible="true">
<notes>
<html:p>GENE_ASSOCIATION:"(fig|190974.3.peg.1469 or fig|190974.3.peg.1253)"</html:p>
<html:p>PROTEIN_ASSOCIATION:"(fig|190974.3.peg.1469 or fig|190974.3.peg.1253)"</html:p>
</notes>
<listOfReactants>
<speciesReference species="M_cpd00001_c0" stoichiometry="1"/>
<speciesReference species="M_cpd11586_c0" stoichiometry="1"/>
</listOfReactants>
<listOfProducts>
<speciesReference species="M_cpd00023_c0" stoichiometry="1"/>
<speciesReference species="M_cpd00035_c0" stoichiometry="1"/>
</listOfProducts>
<kineticLaw>
	<math xmlns="http://www.w3.org/1998/Math/MathML">
		<ci> FLUX_VALUE </ci>
	</math>
	<listOfParameters>
		<parameter id="LOWER_BOUND" value="-1000.0" name="mmol_per_gDW_per_hr"/>
		<parameter id="UPPER_BOUND" value="1000.0" name="mmol_per_gDW_per_hr"/>
		<parameter id="OBJECTIVE_COEFFICIENT" value="0"/>
		<parameter id="FLUX_VALUE" value="0.0" name="mmol_per_gDW_per_hr"/>
	</listOfParameters>
</kineticLaw>
</reaction>
<reaction id="R_rxn12641_c0" name="RXN0-6977.c_c0" reversible="true">
<notes>
<html:p>GENE_ASSOCIATION:"(fig|190974.3.peg.1469 or fig|190974.3.peg.1253)"</html:p>
<html:p>PROTEIN_ASSOCIATION:"(fig|190974.3.peg.1469 or fig|190974.3.peg.1253)"</html:p>
</notes>
<listOfReactants>
<speciesReference species="M_cpd00001_c0" stoichiometry="1"/>
<speciesReference species="M_cpd11585_c0" stoichiometry="1"/>
</listOfReactants>
<listOfProducts>
<speciesReference species="M_cpd00033_c0" stoichiometry="1"/>
<speciesReference species="M_cpd00035_c0" stoichiometry="1"/>
</listOfProducts>
<kineticLaw>
	<math xmlns="http://www.w3.org/1998/Math/MathML">
		<ci> FLUX_VALUE </ci>
	</math>
	<listOfParameters>
		<parameter id="LOWER_BOUND" value="-1000.0" name="mmol_per_gDW_per_hr"/>
		<parameter id="UPPER_BOUND" value="1000.0" name="mmol_per_gDW_per_hr"/>
		<parameter id="OBJECTIVE_COEFFICIENT" value="0"/>
		<parameter id="FLUX_VALUE" value="0.0" name="mmol_per_gDW_per_hr"/>
	</listOfParameters>
</kineticLaw>
</reaction>
<reaction id="R_rxn12642_c0" name="RXN0-6978.c_c0" reversible="true">
<notes>
<html:p>GENE_ASSOCIATION:"(fig|190974.3.peg.1469 or fig|190974.3.peg.1253)"</html:p>
<html:p>PROTEIN_ASSOCIATION:"(fig|190974.3.peg.1469 or fig|190974.3.peg.1253)"</html:p>
</notes>
<listOfReactants>
<speciesReference species="M_cpd00001_c0" stoichiometry="1"/>
<speciesReference species="M_cpd11584_c0" stoichiometry="1"/>
</listOfReactants>
<listOfProducts>
<speciesReference species="M_cpd00035_c0" stoichiometry="1"/>
<speciesReference species="M_cpd00119_c0" stoichiometry="1"/>
</listOfProducts>
<kineticLaw>
	<math xmlns="http://www.w3.org/1998/Math/MathML">
		<ci> FLUX_VALUE </ci>
	</math>
	<listOfParameters>
		<parameter id="LOWER_BOUND" value="-1000.0" name="mmol_per_gDW_per_hr"/>
		<parameter id="UPPER_BOUND" value="1000.0" name="mmol_per_gDW_per_hr"/>
		<parameter id="OBJECTIVE_COEFFICIENT" value="0"/>
		<parameter id="FLUX_VALUE" value="0.0" name="mmol_per_gDW_per_hr"/>
	</listOfParameters>
</kineticLaw>
</reaction>
<reaction id="R_rxn12643_c0" name="RXN0-6979.c_c0" reversible="false">
<notes>
<html:p>GENE_ASSOCIATION:"(fig|190974.3.peg.1469 or fig|190974.3.peg.1253)"</html:p>
<html:p>PROTEIN_ASSOCIATION:"(fig|190974.3.peg.1469 or fig|190974.3.peg.1253)"</html:p>
</notes>
<listOfReactants>
<speciesReference species="M_cpd00001_c0" stoichiometry="1"/>
<speciesReference species="M_cpd11583_c0" stoichiometry="1"/>
</listOfReactants>
<listOfProducts>
<speciesReference species="M_cpd00035_c0" stoichiometry="1"/>
<speciesReference species="M_cpd00107_c0" stoichiometry="1"/>
</listOfProducts>
<kineticLaw>
	<math xmlns="http://www.w3.org/1998/Math/MathML">
		<ci> FLUX_VALUE </ci>
	</math>
	<listOfParameters>
		<parameter id="LOWER_BOUND" value="0.0" name="mmol_per_gDW_per_hr"/>
		<parameter id="UPPER_BOUND" value="1000.0" name="mmol_per_gDW_per_hr"/>
		<parameter id="OBJECTIVE_COEFFICIENT" value="0"/>
		<parameter id="FLUX_VALUE" value="0.0" name="mmol_per_gDW_per_hr"/>
	</listOfParameters>
</kineticLaw>
</reaction>
<reaction id="R_rxn12644_c0" name="methionyl aminopeptidase_c0" reversible="true">
<notes>
<html:p>GENE_ASSOCIATION:"(fig|190974.3.peg.1469 or fig|190974.3.peg.1253)"</html:p>
<html:p>PROTEIN_ASSOCIATION:"(fig|190974.3.peg.1469 or fig|190974.3.peg.1253)"</html:p>
</notes>
<listOfReactants>
<speciesReference species="M_cpd00001_c0" stoichiometry="1"/>
<speciesReference species="M_cpd11582_c0" stoichiometry="1"/>
</listOfReactants>
<listOfProducts>
<speciesReference species="M_cpd00035_c0" stoichiometry="1"/>
<speciesReference species="M_cpd00161_c0" stoichiometry="1"/>
</listOfProducts>
<kineticLaw>
	<math xmlns="http://www.w3.org/1998/Math/MathML">
		<ci> FLUX_VALUE </ci>
	</math>
	<listOfParameters>
		<parameter id="LOWER_BOUND" value="-1000.0" name="mmol_per_gDW_per_hr"/>
		<parameter id="UPPER_BOUND" value="1000.0" name="mmol_per_gDW_per_hr"/>
		<parameter id="OBJECTIVE_COEFFICIENT" value="0"/>
		<parameter id="FLUX_VALUE" value="0.0" name="mmol_per_gDW_per_hr"/>
	</listOfParameters>
</kineticLaw>
</reaction>
<reaction id="R_rxn12645_c0" name="methionyl aminopeptidase_c0" reversible="true">
<notes>
<html:p>GENE_ASSOCIATION:"(fig|190974.3.peg.1469 or fig|190974.3.peg.1253)"</html:p>
<html:p>PROTEIN_ASSOCIATION:"(fig|190974.3.peg.1469 or fig|190974.3.peg.1253)"</html:p>
</notes>
<listOfReactants>
<speciesReference species="M_cpd00001_c0" stoichiometry="1"/>
<speciesReference species="M_cpd11581_c0" stoichiometry="1"/>
</listOfReactants>
<listOfProducts>
<speciesReference species="M_cpd00033_c0" stoichiometry="1"/>
<speciesReference species="M_cpd00132_c0" stoichiometry="1"/>
</listOfProducts>
<kineticLaw>
	<math xmlns="http://www.w3.org/1998/Math/MathML">
		<ci> FLUX_VALUE </ci>
	</math>
	<listOfParameters>
		<parameter id="LOWER_BOUND" value="-1000.0" name="mmol_per_gDW_per_hr"/>
		<parameter id="UPPER_BOUND" value="1000.0" name="mmol_per_gDW_per_hr"/>
		<parameter id="OBJECTIVE_COEFFICIENT" value="0"/>
		<parameter id="FLUX_VALUE" value="0.0" name="mmol_per_gDW_per_hr"/>
	</listOfParameters>
</kineticLaw>
</reaction>
<reaction id="R_rxn12646_c0" name="RXN0-6983.c_c0" reversible="true">
<notes>
<html:p>GENE_ASSOCIATION:"(fig|190974.3.peg.1469 or fig|190974.3.peg.1253)"</html:p>
<html:p>PROTEIN_ASSOCIATION:"(fig|190974.3.peg.1469 or fig|190974.3.peg.1253)"</html:p>
</notes>
<listOfReactants>
<speciesReference species="M_cpd00001_c0" stoichiometry="1"/>
<speciesReference species="M_cpd11580_c0" stoichiometry="1"/>
</listOfReactants>
<listOfProducts>
<speciesReference species="M_cpd00033_c0" stoichiometry="1"/>
<speciesReference species="M_cpd00053_c0" stoichiometry="1"/>
</listOfProducts>
<kineticLaw>
	<math xmlns="http://www.w3.org/1998/Math/MathML">
		<ci> FLUX_VALUE </ci>
	</math>
	<listOfParameters>
		<parameter id="LOWER_BOUND" value="-1000.0" name="mmol_per_gDW_per_hr"/>
		<parameter id="UPPER_BOUND" value="1000.0" name="mmol_per_gDW_per_hr"/>
		<parameter id="OBJECTIVE_COEFFICIENT" value="0"/>
		<parameter id="FLUX_VALUE" value="0.0" name="mmol_per_gDW_per_hr"/>
	</listOfParameters>
</kineticLaw>
</reaction>
<reaction id="R_rxn12663_c0" name="GTP transport via diffusion (extracellular to periplasm)_c0" reversible="false">
<notes>
<html:p>GENE_ASSOCIATION:"Unknown"</html:p>
<html:p>PROTEIN_ASSOCIATION:"Unknown"</html:p>
</notes>
<listOfReactants>
<speciesReference species="M_cpd00038_e0" stoichiometry="1"/>
</listOfReactants>
<listOfProducts>
<speciesReference species="M_cpd00038_c0" stoichiometry="1"/>
</listOfProducts>
<kineticLaw>
	<math xmlns="http://www.w3.org/1998/Math/MathML">
		<ci> FLUX_VALUE </ci>
	</math>
	<listOfParameters>
		<parameter id="LOWER_BOUND" value="0.0" name="mmol_per_gDW_per_hr"/>
		<parameter id="UPPER_BOUND" value="1000.0" name="mmol_per_gDW_per_hr"/>
		<parameter id="OBJECTIVE_COEFFICIENT" value="0"/>
		<parameter id="FLUX_VALUE" value="0.0" name="mmol_per_gDW_per_hr"/>
	</listOfParameters>
</kineticLaw>
</reaction>
<reaction id="R_rxn12664_c0" name="Menaquinone transport_c0" reversible="false">
<notes>
<html:p>GENE_ASSOCIATION:"Unknown"</html:p>
<html:p>PROTEIN_ASSOCIATION:"Unknown"</html:p>
</notes>
<listOfReactants>
<speciesReference species="M_cpd11606_e0" stoichiometry="1"/>
</listOfReactants>
<listOfProducts>
<speciesReference species="M_cpd11606_c0" stoichiometry="1"/>
</listOfProducts>
<kineticLaw>
	<math xmlns="http://www.w3.org/1998/Math/MathML">
		<ci> FLUX_VALUE </ci>
	</math>
	<listOfParameters>
		<parameter id="LOWER_BOUND" value="0.0" name="mmol_per_gDW_per_hr"/>
		<parameter id="UPPER_BOUND" value="1000.0" name="mmol_per_gDW_per_hr"/>
		<parameter id="OBJECTIVE_COEFFICIENT" value="0"/>
		<parameter id="FLUX_VALUE" value="0.0" name="mmol_per_gDW_per_hr"/>
	</listOfParameters>
</kineticLaw>
</reaction>
<reaction id="R_rxn12666_c0" name="Pyridoxal transport_c0" reversible="false">
<notes>
<html:p>GENE_ASSOCIATION:"Unknown"</html:p>
<html:p>PROTEIN_ASSOCIATION:"Unknown"</html:p>
</notes>
<listOfReactants>
<speciesReference species="M_cpd00215_e0" stoichiometry="1"/>
</listOfReactants>
<listOfProducts>
<speciesReference species="M_cpd00215_c0" stoichiometry="1"/>
</listOfProducts>
<kineticLaw>
	<math xmlns="http://www.w3.org/1998/Math/MathML">
		<ci> FLUX_VALUE </ci>
	</math>
	<listOfParameters>
		<parameter id="LOWER_BOUND" value="0.0" name="mmol_per_gDW_per_hr"/>
		<parameter id="UPPER_BOUND" value="1000.0" name="mmol_per_gDW_per_hr"/>
		<parameter id="OBJECTIVE_COEFFICIENT" value="0"/>
		<parameter id="FLUX_VALUE" value="0.0" name="mmol_per_gDW_per_hr"/>
	</listOfParameters>
</kineticLaw>
</reaction>
<reaction id="R_rxn12844_c0" name="Gly-Cys aminopeptidase_c0" reversible="true">
<notes>
<html:p>GENE_ASSOCIATION:"(fig|190974.3.peg.1469 or fig|190974.3.peg.1253)"</html:p>
<html:p>PROTEIN_ASSOCIATION:"(fig|190974.3.peg.1469 or fig|190974.3.peg.1253)"</html:p>
</notes>
<listOfReactants>
<speciesReference species="M_cpd00001_c0" stoichiometry="1"/>
<speciesReference species="M_cpd15603_c0" stoichiometry="1"/>
</listOfReactants>
<listOfProducts>
<speciesReference species="M_cpd00033_c0" stoichiometry="1"/>
<speciesReference species="M_cpd00084_c0" stoichiometry="1"/>
</listOfProducts>
<kineticLaw>
	<math xmlns="http://www.w3.org/1998/Math/MathML">
		<ci> FLUX_VALUE </ci>
	</math>
	<listOfParameters>
		<parameter id="LOWER_BOUND" value="-1000.0" name="mmol_per_gDW_per_hr"/>
		<parameter id="UPPER_BOUND" value="1000.0" name="mmol_per_gDW_per_hr"/>
		<parameter id="OBJECTIVE_COEFFICIENT" value="0"/>
		<parameter id="FLUX_VALUE" value="0.0" name="mmol_per_gDW_per_hr"/>
	</listOfParameters>
</kineticLaw>
</reaction>
<reaction id="R_rxn12845_c0" name="Gly-Leu aminopeptidase_c0" reversible="true">
<notes>
<html:p>GENE_ASSOCIATION:"(fig|190974.3.peg.1469 or fig|190974.3.peg.1253)"</html:p>
<html:p>PROTEIN_ASSOCIATION:"(fig|190974.3.peg.1469 or fig|190974.3.peg.1253)"</html:p>
</notes>
<listOfReactants>
<speciesReference species="M_cpd00001_c0" stoichiometry="1"/>
<speciesReference species="M_cpd15604_c0" stoichiometry="1"/>
</listOfReactants>
<listOfProducts>
<speciesReference species="M_cpd00033_c0" stoichiometry="1"/>
<speciesReference species="M_cpd00107_c0" stoichiometry="1"/>
</listOfProducts>
<kineticLaw>
	<math xmlns="http://www.w3.org/1998/Math/MathML">
		<ci> FLUX_VALUE </ci>
	</math>
	<listOfParameters>
		<parameter id="LOWER_BOUND" value="-1000.0" name="mmol_per_gDW_per_hr"/>
		<parameter id="UPPER_BOUND" value="1000.0" name="mmol_per_gDW_per_hr"/>
		<parameter id="OBJECTIVE_COEFFICIENT" value="0"/>
		<parameter id="FLUX_VALUE" value="0.0" name="mmol_per_gDW_per_hr"/>
	</listOfParameters>
</kineticLaw>
</reaction>
<reaction id="R_rxn12846_c0" name="Gly-Phe aminopeptidase_c0" reversible="true">
<notes>
<html:p>GENE_ASSOCIATION:"(fig|190974.3.peg.1469 or fig|190974.3.peg.1253)"</html:p>
<html:p>PROTEIN_ASSOCIATION:"(fig|190974.3.peg.1469 or fig|190974.3.peg.1253)"</html:p>
</notes>
<listOfReactants>
<speciesReference species="M_cpd00001_c0" stoichiometry="1"/>
<speciesReference species="M_cpd15605_c0" stoichiometry="1"/>
</listOfReactants>
<listOfProducts>
<speciesReference species="M_cpd00033_c0" stoichiometry="1"/>
<speciesReference species="M_cpd00066_c0" stoichiometry="1"/>
</listOfProducts>
<kineticLaw>
	<math xmlns="http://www.w3.org/1998/Math/MathML">
		<ci> FLUX_VALUE </ci>
	</math>
	<listOfParameters>
		<parameter id="LOWER_BOUND" value="-1000.0" name="mmol_per_gDW_per_hr"/>
		<parameter id="UPPER_BOUND" value="1000.0" name="mmol_per_gDW_per_hr"/>
		<parameter id="OBJECTIVE_COEFFICIENT" value="0"/>
		<parameter id="FLUX_VALUE" value="0.0" name="mmol_per_gDW_per_hr"/>
	</listOfParameters>
</kineticLaw>
</reaction>
<reaction id="R_rxn12847_c0" name="Gly-Try aminopeptidase_c0" reversible="true">
<notes>
<html:p>GENE_ASSOCIATION:"(fig|190974.3.peg.1469 or fig|190974.3.peg.1253)"</html:p>
<html:p>PROTEIN_ASSOCIATION:"(fig|190974.3.peg.1469 or fig|190974.3.peg.1253)"</html:p>
</notes>
<listOfReactants>
<speciesReference species="M_cpd00001_c0" stoichiometry="1"/>
<speciesReference species="M_cpd15606_c0" stoichiometry="1"/>
</listOfReactants>
<listOfProducts>
<speciesReference species="M_cpd00033_c0" stoichiometry="1"/>
<speciesReference species="M_cpd00069_c0" stoichiometry="1"/>
</listOfProducts>
<kineticLaw>
	<math xmlns="http://www.w3.org/1998/Math/MathML">
		<ci> FLUX_VALUE </ci>
	</math>
	<listOfParameters>
		<parameter id="LOWER_BOUND" value="-1000.0" name="mmol_per_gDW_per_hr"/>
		<parameter id="UPPER_BOUND" value="1000.0" name="mmol_per_gDW_per_hr"/>
		<parameter id="OBJECTIVE_COEFFICIENT" value="0"/>
		<parameter id="FLUX_VALUE" value="0.0" name="mmol_per_gDW_per_hr"/>
	</listOfParameters>
</kineticLaw>
</reaction>
<reaction id="R_rxn12848_c0" name="Gly-Cys ABC transporters_c0" reversible="false">
<notes>
<html:p>GENE_ASSOCIATION:"(fig|190974.3.peg.711 or fig|190974.3.peg.712 or fig|190974.3.peg.715)"</html:p>
<html:p>PROTEIN_ASSOCIATION:"(fig|190974.3.peg.711 or fig|190974.3.peg.712 or fig|190974.3.peg.715)"</html:p>
</notes>
<listOfReactants>
<speciesReference species="M_cpd00001_c0" stoichiometry="1"/>
<speciesReference species="M_cpd00002_c0" stoichiometry="1"/>
<speciesReference species="M_cpd15603_e0" stoichiometry="1"/>
</listOfReactants>
<listOfProducts>
<speciesReference species="M_cpd00008_c0" stoichiometry="1"/>
<speciesReference species="M_cpd00009_c0" stoichiometry="1"/>
<speciesReference species="M_cpd00067_c0" stoichiometry="1"/>
<speciesReference species="M_cpd15603_c0" stoichiometry="1"/>
</listOfProducts>
<kineticLaw>
	<math xmlns="http://www.w3.org/1998/Math/MathML">
		<ci> FLUX_VALUE </ci>
	</math>
	<listOfParameters>
		<parameter id="LOWER_BOUND" value="0.0" name="mmol_per_gDW_per_hr"/>
		<parameter id="UPPER_BOUND" value="1000.0" name="mmol_per_gDW_per_hr"/>
		<parameter id="OBJECTIVE_COEFFICIENT" value="0"/>
		<parameter id="FLUX_VALUE" value="0.0" name="mmol_per_gDW_per_hr"/>
	</listOfParameters>
</kineticLaw>
</reaction>
<reaction id="R_rxn12849_c0" name="Gly-Leu ABC transporters_c0" reversible="false">
<notes>
<html:p>GENE_ASSOCIATION:"(fig|190974.3.peg.711 or fig|190974.3.peg.715 or fig|190974.3.peg.712)"</html:p>
<html:p>PROTEIN_ASSOCIATION:"(fig|190974.3.peg.711 or fig|190974.3.peg.715 or fig|190974.3.peg.712)"</html:p>
</notes>
<listOfReactants>
<speciesReference species="M_cpd00001_c0" stoichiometry="1"/>
<speciesReference species="M_cpd00002_c0" stoichiometry="1"/>
<speciesReference species="M_cpd15604_e0" stoichiometry="1"/>
</listOfReactants>
<listOfProducts>
<speciesReference species="M_cpd00008_c0" stoichiometry="1"/>
<speciesReference species="M_cpd00009_c0" stoichiometry="1"/>
<speciesReference species="M_cpd00067_c0" stoichiometry="1"/>
<speciesReference species="M_cpd15604_c0" stoichiometry="1"/>
</listOfProducts>
<kineticLaw>
	<math xmlns="http://www.w3.org/1998/Math/MathML">
		<ci> FLUX_VALUE </ci>
	</math>
	<listOfParameters>
		<parameter id="LOWER_BOUND" value="0.0" name="mmol_per_gDW_per_hr"/>
		<parameter id="UPPER_BOUND" value="1000.0" name="mmol_per_gDW_per_hr"/>
		<parameter id="OBJECTIVE_COEFFICIENT" value="0"/>
		<parameter id="FLUX_VALUE" value="0.0" name="mmol_per_gDW_per_hr"/>
	</listOfParameters>
</kineticLaw>
</reaction>
<reaction id="R_rxn12850_c0" name="Gly-Phe ABC transporters_c0" reversible="false">
<notes>
<html:p>GENE_ASSOCIATION:"(fig|190974.3.peg.711 or fig|190974.3.peg.715 or fig|190974.3.peg.712)"</html:p>
<html:p>PROTEIN_ASSOCIATION:"(fig|190974.3.peg.711 or fig|190974.3.peg.715 or fig|190974.3.peg.712)"</html:p>
</notes>
<listOfReactants>
<speciesReference species="M_cpd00001_c0" stoichiometry="1"/>
<speciesReference species="M_cpd00002_c0" stoichiometry="1"/>
<speciesReference species="M_cpd15605_e0" stoichiometry="1"/>
</listOfReactants>
<listOfProducts>
<speciesReference species="M_cpd00008_c0" stoichiometry="1"/>
<speciesReference species="M_cpd00009_c0" stoichiometry="1"/>
<speciesReference species="M_cpd00067_c0" stoichiometry="1"/>
<speciesReference species="M_cpd15605_c0" stoichiometry="1"/>
</listOfProducts>
<kineticLaw>
	<math xmlns="http://www.w3.org/1998/Math/MathML">
		<ci> FLUX_VALUE </ci>
	</math>
	<listOfParameters>
		<parameter id="LOWER_BOUND" value="0.0" name="mmol_per_gDW_per_hr"/>
		<parameter id="UPPER_BOUND" value="1000.0" name="mmol_per_gDW_per_hr"/>
		<parameter id="OBJECTIVE_COEFFICIENT" value="0"/>
		<parameter id="FLUX_VALUE" value="0.0" name="mmol_per_gDW_per_hr"/>
	</listOfParameters>
</kineticLaw>
</reaction>
<reaction id="R_rxn12851_c0" name="Gly-Try ABC transporters_c0" reversible="false">
<notes>
<html:p>GENE_ASSOCIATION:"(fig|190974.3.peg.711 or fig|190974.3.peg.712 or fig|190974.3.peg.715)"</html:p>
<html:p>PROTEIN_ASSOCIATION:"(fig|190974.3.peg.711 or fig|190974.3.peg.712 or fig|190974.3.peg.715)"</html:p>
</notes>
<listOfReactants>
<speciesReference species="M_cpd00001_c0" stoichiometry="1"/>
<speciesReference species="M_cpd00002_c0" stoichiometry="1"/>
<speciesReference species="M_cpd15606_e0" stoichiometry="1"/>
</listOfReactants>
<listOfProducts>
<speciesReference species="M_cpd00008_c0" stoichiometry="1"/>
<speciesReference species="M_cpd00009_c0" stoichiometry="1"/>
<speciesReference species="M_cpd00067_c0" stoichiometry="1"/>
<speciesReference species="M_cpd15606_c0" stoichiometry="1"/>
</listOfProducts>
<kineticLaw>
	<math xmlns="http://www.w3.org/1998/Math/MathML">
		<ci> FLUX_VALUE </ci>
	</math>
	<listOfParameters>
		<parameter id="LOWER_BOUND" value="0.0" name="mmol_per_gDW_per_hr"/>
		<parameter id="UPPER_BOUND" value="1000.0" name="mmol_per_gDW_per_hr"/>
		<parameter id="OBJECTIVE_COEFFICIENT" value="0"/>
		<parameter id="FLUX_VALUE" value="0.0" name="mmol_per_gDW_per_hr"/>
	</listOfParameters>
</kineticLaw>
</reaction>
<reaction id="R_rxn12860_c0" name="ATP-dependent permease AUS1_c0" reversible="false">
<notes>
<html:p>GENE_ASSOCIATION:"Unknown"</html:p>
<html:p>PROTEIN_ASSOCIATION:"Unknown"</html:p>
</notes>
<listOfReactants>
<speciesReference species="M_cpd01188_e0" stoichiometry="1"/>
</listOfReactants>
<listOfProducts>
<speciesReference species="M_cpd01188_c0" stoichiometry="1"/>
</listOfProducts>
<kineticLaw>
	<math xmlns="http://www.w3.org/1998/Math/MathML">
		<ci> FLUX_VALUE </ci>
	</math>
	<listOfParameters>
		<parameter id="LOWER_BOUND" value="0.0" name="mmol_per_gDW_per_hr"/>
		<parameter id="UPPER_BOUND" value="1000.0" name="mmol_per_gDW_per_hr"/>
		<parameter id="OBJECTIVE_COEFFICIENT" value="0"/>
		<parameter id="FLUX_VALUE" value="0.0" name="mmol_per_gDW_per_hr"/>
	</listOfParameters>
</kineticLaw>
</reaction>
<reaction id="R_rxn13143_c0" name="Threonine dehydrogenase_c0" reversible="false">
<notes>
<html:p>GENE_ASSOCIATION:"Unknown"</html:p>
<html:p>PROTEIN_ASSOCIATION:"Unknown"</html:p>
</notes>
<listOfReactants>
<speciesReference species="M_cpd00004_c0" stoichiometry="1"/>
<speciesReference species="M_cpd00029_c0" stoichiometry="1"/>
<speciesReference species="M_cpd00033_c0" stoichiometry="1"/>
<speciesReference species="M_cpd00067_c0" stoichiometry="2"/>
</listOfReactants>
<listOfProducts>
<speciesReference species="M_cpd00001_c0" stoichiometry="1"/>
<speciesReference species="M_cpd00003_c0" stoichiometry="1"/>
<speciesReference species="M_cpd00161_c0" stoichiometry="1"/>
</listOfProducts>
<kineticLaw>
	<math xmlns="http://www.w3.org/1998/Math/MathML">
		<ci> FLUX_VALUE </ci>
	</math>
	<listOfParameters>
		<parameter id="LOWER_BOUND" value="0.0" name="mmol_per_gDW_per_hr"/>
		<parameter id="UPPER_BOUND" value="1000.0" name="mmol_per_gDW_per_hr"/>
		<parameter id="OBJECTIVE_COEFFICIENT" value="0"/>
		<parameter id="FLUX_VALUE" value="0.0" name="mmol_per_gDW_per_hr"/>
	</listOfParameters>
</kineticLaw>
</reaction>
<reaction id="R_rxn13160_c0" name="Fatty acid (dodecanoate) transport via facilitated irreversible diffusion (extracellular to periplasm)_c0" reversible="false">
<notes>
<html:p>GENE_ASSOCIATION:"Unknown"</html:p>
<html:p>PROTEIN_ASSOCIATION:"Unknown"</html:p>
</notes>
<listOfReactants>
<speciesReference species="M_cpd01741_e0" stoichiometry="1"/>
</listOfReactants>
<listOfProducts>
<speciesReference species="M_cpd01741_c0" stoichiometry="1"/>
</listOfProducts>
<kineticLaw>
	<math xmlns="http://www.w3.org/1998/Math/MathML">
		<ci> FLUX_VALUE </ci>
	</math>
	<listOfParameters>
		<parameter id="LOWER_BOUND" value="0.0" name="mmol_per_gDW_per_hr"/>
		<parameter id="UPPER_BOUND" value="1000.0" name="mmol_per_gDW_per_hr"/>
		<parameter id="OBJECTIVE_COEFFICIENT" value="0"/>
		<parameter id="FLUX_VALUE" value="0.0" name="mmol_per_gDW_per_hr"/>
	</listOfParameters>
</kineticLaw>
</reaction>
<reaction id="R_rxn13360_c0" name="NADP transporter_c0" reversible="false">
<notes>
<html:p>GENE_ASSOCIATION:"Unknown"</html:p>
<html:p>PROTEIN_ASSOCIATION:"Unknown"</html:p>
</notes>
<listOfReactants>
<speciesReference species="M_cpd00006_e0" stoichiometry="1"/>
</listOfReactants>
<listOfProducts>
<speciesReference species="M_cpd00006_c0" stoichiometry="1"/>
</listOfProducts>
<kineticLaw>
	<math xmlns="http://www.w3.org/1998/Math/MathML">
		<ci> FLUX_VALUE </ci>
	</math>
	<listOfParameters>
		<parameter id="LOWER_BOUND" value="0.0" name="mmol_per_gDW_per_hr"/>
		<parameter id="UPPER_BOUND" value="1000.0" name="mmol_per_gDW_per_hr"/>
		<parameter id="OBJECTIVE_COEFFICIENT" value="0"/>
		<parameter id="FLUX_VALUE" value="0.0" name="mmol_per_gDW_per_hr"/>
	</listOfParameters>
</kineticLaw>
</reaction>
<reaction id="R_rxn13661_c0" name="S-adenosylmethione:2-demthylmenaquinone methyltransferase (menaquinone 7)_c0" reversible="false">
<notes>
<html:p>GENE_ASSOCIATION:"Unknown"</html:p>
<html:p>PROTEIN_ASSOCIATION:"Unknown"</html:p>
</notes>
<listOfReactants>
<speciesReference species="M_cpd00019_c0" stoichiometry="1"/>
<speciesReference species="M_cpd00067_c0" stoichiometry="1"/>
<speciesReference species="M_cpd11606_c0" stoichiometry="1"/>
</listOfReactants>
<listOfProducts>
<speciesReference species="M_cpd00017_c0" stoichiometry="1"/>
<speciesReference species="M_cpd11425_c0" stoichiometry="1"/>
</listOfProducts>
<kineticLaw>
	<math xmlns="http://www.w3.org/1998/Math/MathML">
		<ci> FLUX_VALUE </ci>
	</math>
	<listOfParameters>
		<parameter id="LOWER_BOUND" value="0.0" name="mmol_per_gDW_per_hr"/>
		<parameter id="UPPER_BOUND" value="1000.0" name="mmol_per_gDW_per_hr"/>
		<parameter id="OBJECTIVE_COEFFICIENT" value="0"/>
		<parameter id="FLUX_VALUE" value="0.0" name="mmol_per_gDW_per_hr"/>
	</listOfParameters>
</kineticLaw>
</reaction>
<reaction id="R_rxn13781_c0" name="Dephospho-CoA transporter_c0" reversible="false">
<notes>
<html:p>GENE_ASSOCIATION:"Unknown"</html:p>
<html:p>PROTEIN_ASSOCIATION:"Unknown"</html:p>
</notes>
<listOfReactants>
<speciesReference species="M_cpd00067_e0" stoichiometry="2"/>
<speciesReference species="M_cpd00655_e0" stoichiometry="1"/>
</listOfReactants>
<listOfProducts>
<speciesReference species="M_cpd00067_c0" stoichiometry="2"/>
<speciesReference species="M_cpd00655_c0" stoichiometry="1"/>
</listOfProducts>
<kineticLaw>
	<math xmlns="http://www.w3.org/1998/Math/MathML">
		<ci> FLUX_VALUE </ci>
	</math>
	<listOfParameters>
		<parameter id="LOWER_BOUND" value="0.0" name="mmol_per_gDW_per_hr"/>
		<parameter id="UPPER_BOUND" value="1000.0" name="mmol_per_gDW_per_hr"/>
		<parameter id="OBJECTIVE_COEFFICIENT" value="0"/>
		<parameter id="FLUX_VALUE" value="0.0" name="mmol_per_gDW_per_hr"/>
	</listOfParameters>
</kineticLaw>
</reaction>
<reaction id="R_rxn13782_c0" name="Protein biosynthesis_c0" reversible="false">
<notes>
<html:p>GENE_ASSOCIATION:"(Unknown and Unknown and Unknown and Unknown and Unknown and fig|190974.3.peg.1155 and Unknown and Unknown and Unknown and Unknown and Unknown and Unknown and Unknown and fig|190974.3.peg.33 and Unknown and Unknown and Unknown and Unknown and fig|190974.3.peg.596 and Unknown and Unknown and fig|190974.3.peg.1675 and Unknown and Unknown and Unknown and Unknown and fig|190974.3.peg.1374 and Unknown and Unknown and Unknown and Unknown and Unknown and fig|190974.3.peg.940 and Unknown and Unknown and Unknown and fig|190974.3.peg.1416 and fig|190974.3.peg.1353 and Unknown and Unknown and fig|190974.3.peg.1406 and Unknown and fig|190974.3.peg.1348 and Unknown and fig|190974.3.peg.588 and fig|190974.3.peg.503 and fig|190974.3.peg.1128 and Unknown and Unknown and Unknown and fig|190974.3.peg.1491 and Unknown and Unknown and Unknown and Unknown and Unknown and Unknown and Unknown and Unknown and Unknown and Unknown and Unknown and Unknown and Unknown and fig|190974.3.peg.598 and Unknown and Unknown and fig|190974.3.peg.1290 and Unknown and fig|190974.3.peg.1331 and fig|190974.3.peg.149 and Unknown and Unknown and fig|190974.3.peg.546 and Unknown and Unknown and Unknown)"</html:p>
<html:p>PROTEIN_ASSOCIATION:"(Unknown and Unknown and Unknown and Unknown and Unknown and fig|190974.3.peg.1155 and Unknown and Unknown and Unknown and Unknown and Unknown and Unknown and Unknown and fig|190974.3.peg.33 and Unknown and Unknown and Unknown and Unknown and fig|190974.3.peg.596 and Unknown and Unknown and fig|190974.3.peg.1675 and Unknown and Unknown and Unknown and Unknown and fig|190974.3.peg.1374 and Unknown and Unknown and Unknown and Unknown and Unknown and fig|190974.3.peg.940 and Unknown and Unknown and Unknown and fig|190974.3.peg.1416 and fig|190974.3.peg.1353 and Unknown and Unknown and fig|190974.3.peg.1406 and Unknown and fig|190974.3.peg.1348 and Unknown and fig|190974.3.peg.588 and fig|190974.3.peg.503 and fig|190974.3.peg.1128 and Unknown and Unknown and Unknown and fig|190974.3.peg.1491 and Unknown and Unknown and Unknown and Unknown and Unknown and Unknown and Unknown and Unknown and Unknown and Unknown and Unknown and Unknown and Unknown and fig|190974.3.peg.598 and Unknown and Unknown and fig|190974.3.peg.1290 and Unknown and fig|190974.3.peg.1331 and fig|190974.3.peg.149 and Unknown and Unknown and fig|190974.3.peg.546 and Unknown and Unknown and Unknown)"</html:p>
</notes>

<listOfProducts>
<speciesReference species="M_cpd17041_c0" stoichiometry="1"/>
</listOfProducts>
<kineticLaw>
	<math xmlns="http://www.w3.org/1998/Math/MathML">
		<ci> FLUX_VALUE </ci>
	</math>
	<listOfParameters>
		<parameter id="LOWER_BOUND" value="0.0" name="mmol_per_gDW_per_hr"/>
		<parameter id="UPPER_BOUND" value="1000.0" name="mmol_per_gDW_per_hr"/>
		<parameter id="OBJECTIVE_COEFFICIENT" value="0"/>
		<parameter id="FLUX_VALUE" value="0.0" name="mmol_per_gDW_per_hr"/>
	</listOfParameters>
</kineticLaw>
</reaction>
<reaction id="R_rxn13783_c0" name="DNA replication_c0" reversible="false">
<notes>
<html:p>GENE_ASSOCIATION:"(Unknown and fig|190974.3.peg.154 and Unknown and Unknown and Unknown and Unknown and Unknown and Unknown and fig|190974.3.peg.1205 and (fig|190974.3.peg.108 or fig|190974.3.peg.400) and Unknown and fig|190974.3.peg.856 and Unknown and Unknown and Unknown and Unknown and Unknown and Unknown and fig|190974.3.peg.1749 and Unknown and Unknown and Unknown and Unknown)"</html:p>
<html:p>PROTEIN_ASSOCIATION:"(Unknown and fig|190974.3.peg.154 and Unknown and Unknown and Unknown and Unknown and Unknown and Unknown and fig|190974.3.peg.1205 and (fig|190974.3.peg.108 or fig|190974.3.peg.400) and Unknown and fig|190974.3.peg.856 and Unknown and Unknown and Unknown and Unknown and Unknown and Unknown and fig|190974.3.peg.1749 and Unknown and Unknown and Unknown and Unknown)"</html:p>
</notes>

<listOfProducts>
<speciesReference species="M_cpd17042_c0" stoichiometry="1"/>
</listOfProducts>
<kineticLaw>
	<math xmlns="http://www.w3.org/1998/Math/MathML">
		<ci> FLUX_VALUE </ci>
	</math>
	<listOfParameters>
		<parameter id="LOWER_BOUND" value="0.0" name="mmol_per_gDW_per_hr"/>
		<parameter id="UPPER_BOUND" value="1000.0" name="mmol_per_gDW_per_hr"/>
		<parameter id="OBJECTIVE_COEFFICIENT" value="0"/>
		<parameter id="FLUX_VALUE" value="0.0" name="mmol_per_gDW_per_hr"/>
	</listOfParameters>
</kineticLaw>
</reaction>
<reaction id="R_rxn13784_c0" name="RNA transcription_c0" reversible="false">
<notes>
<html:p>GENE_ASSOCIATION:"(Unknown and Unknown and fig|190974.3.peg.1773 and Unknown and Unknown and Unknown and Unknown and Unknown and Unknown and Unknown and Unknown and Unknown and Unknown)"</html:p>
<html:p>PROTEIN_ASSOCIATION:"(Unknown and Unknown and fig|190974.3.peg.1773 and Unknown and Unknown and Unknown and Unknown and Unknown and Unknown and Unknown and Unknown and Unknown and Unknown)"</html:p>
</notes>

<listOfProducts>
<speciesReference species="M_cpd17043_c0" stoichiometry="1"/>
</listOfProducts>
<kineticLaw>
	<math xmlns="http://www.w3.org/1998/Math/MathML">
		<ci> FLUX_VALUE </ci>
	</math>
	<listOfParameters>
		<parameter id="LOWER_BOUND" value="0.0" name="mmol_per_gDW_per_hr"/>
		<parameter id="UPPER_BOUND" value="1000.0" name="mmol_per_gDW_per_hr"/>
		<parameter id="OBJECTIVE_COEFFICIENT" value="0"/>
		<parameter id="FLUX_VALUE" value="0.0" name="mmol_per_gDW_per_hr"/>
	</listOfParameters>
</kineticLaw>
</reaction>
<reaction id="R_rxn14294_c0" name="(2E,6E)-farnesyl-diphosphate lyase [(3E,6E)-alpha-farnesene-forming]_c0" reversible="true">
<notes>
<html:p>GENE_ASSOCIATION:"fig|190974.3.peg.1135"</html:p>
<html:p>PROTEIN_ASSOCIATION:"fig|190974.3.peg.1135"</html:p>
</notes>
<listOfReactants>
<speciesReference species="M_cpd00350_c0" stoichiometry="1"/>
</listOfReactants>
<listOfProducts>
<speciesReference species="M_cpd00012_c0" stoichiometry="1"/>
<speciesReference species="M_cpd00067_c0" stoichiometry="1"/>
<speciesReference species="M_cpd06559_c0" stoichiometry="1"/>
</listOfProducts>
<kineticLaw>
	<math xmlns="http://www.w3.org/1998/Math/MathML">
		<ci> FLUX_VALUE </ci>
	</math>
	<listOfParameters>
		<parameter id="LOWER_BOUND" value="-1000.0" name="mmol_per_gDW_per_hr"/>
		<parameter id="UPPER_BOUND" value="1000.0" name="mmol_per_gDW_per_hr"/>
		<parameter id="OBJECTIVE_COEFFICIENT" value="0"/>
		<parameter id="FLUX_VALUE" value="0.0" name="mmol_per_gDW_per_hr"/>
	</listOfParameters>
</kineticLaw>
</reaction>
<reaction id="R_rxn15016_c0" name="R00167" reversible="false">
<notes>
<html:p>GENE_ASSOCIATION:""</html:p>
<html:p>PROTEIN_ASSOCIATION:""</html:p>
</notes>
<listOfReactants>
<speciesReference species="M_cpd11710_c0" stoichiometry="1"/>
</listOfReactants>
<listOfProducts>
<speciesReference species="M_cpd12036_c0" stoichiometry="1"/>
</listOfProducts>
<kineticLaw>
	<math xmlns="http://www.w3.org/1998/Math/MathML">
		<ci> FLUX_VALUE </ci>
	</math>
	<listOfParameters>
		<parameter id="LOWER_BOUND" value="0.0" name="mmol_per_gDW_per_hr"/>
		<parameter id="UPPER_BOUND" value="1000.0" name="mmol_per_gDW_per_hr"/>
		<parameter id="OBJECTIVE_COEFFICIENT" value="0"/>
		<parameter id="FLUX_VALUE" value="0.0" name="mmol_per_gDW_per_hr"/>
	</listOfParameters>
</kineticLaw>
</reaction>
<reaction id="R_rxn15094_c0" name="(S)-Methylmalonate semialdehyde:NAD+ oxidoreductase (CoA-propanoylating)" reversible="false">
<notes>
<html:p>GENE_ASSOCIATION:""</html:p>
<html:p>PROTEIN_ASSOCIATION:""</html:p>
</notes>
<listOfReactants>
<speciesReference species="M_cpd00003_c0" stoichiometry="1"/>
<speciesReference species="M_cpd00010_c0" stoichiometry="1"/>
<speciesReference species="M_cpd19044_c0" stoichiometry="1"/>
</listOfReactants>
<listOfProducts>
<speciesReference species="M_cpd00004_c0" stoichiometry="1"/>
<speciesReference species="M_cpd00011_c0" stoichiometry="1"/>
<speciesReference species="M_cpd00086_c0" stoichiometry="1"/>
</listOfProducts>
<kineticLaw>
	<math xmlns="http://www.w3.org/1998/Math/MathML">
		<ci> FLUX_VALUE </ci>
	</math>
	<listOfParameters>
		<parameter id="LOWER_BOUND" value="0.0" name="mmol_per_gDW_per_hr"/>
		<parameter id="UPPER_BOUND" value="1000.0" name="mmol_per_gDW_per_hr"/>
		<parameter id="OBJECTIVE_COEFFICIENT" value="0"/>
		<parameter id="FLUX_VALUE" value="0.0" name="mmol_per_gDW_per_hr"/>
	</listOfParameters>
</kineticLaw>
</reaction>
<reaction id="R_rxn15961_c0" name="hydrogen:2-(2,3-dihydropentaprenyloxy)phenazine oxidoreductase" reversible="true">
<notes>
<html:p>GENE_ASSOCIATION:""</html:p>
<html:p>PROTEIN_ASSOCIATION:""</html:p>
</notes>
<listOfReactants>
<speciesReference species="M_cpd08701_c0" stoichiometry="1"/>
<speciesReference species="M_cpd11640_c0" stoichiometry="1"/>
</listOfReactants>
<listOfProducts>
<speciesReference species="M_cpd08702_c0" stoichiometry="1"/>
</listOfProducts>
<kineticLaw>
	<math xmlns="http://www.w3.org/1998/Math/MathML">
		<ci> FLUX_VALUE </ci>
	</math>
	<listOfParameters>
		<parameter id="LOWER_BOUND" value="-1000.0" name="mmol_per_gDW_per_hr"/>
		<parameter id="UPPER_BOUND" value="1000.0" name="mmol_per_gDW_per_hr"/>
		<parameter id="OBJECTIVE_COEFFICIENT" value="0"/>
		<parameter id="FLUX_VALUE" value="0.0" name="mmol_per_gDW_per_hr"/>
	</listOfParameters>
</kineticLaw>
</reaction>
<reaction id="R_t_cpd11416_c0" name="transport_Biomass_c0" reversible="true">
<notes>
<html:p>GENE_ASSOCIATION:""</html:p>
<html:p>PROTEIN_ASSOCIATION:""</html:p>
</notes>
<listOfReactants>
<speciesReference species="M_cpd11416_c0" stoichiometry="1"/>
</listOfReactants>
<listOfProducts>
<speciesReference species="M_cpd11416_e0" stoichiometry="1"/>
</listOfProducts>
<kineticLaw>
	<math xmlns="http://www.w3.org/1998/Math/MathML">
		<ci> FLUX_VALUE </ci>
	</math>
	<listOfParameters>
		<parameter id="LOWER_BOUND" value="-1000.0" name="mmol_per_gDW_per_hr"/>
		<parameter id="UPPER_BOUND" value="1000.0" name="mmol_per_gDW_per_hr"/>
		<parameter id="OBJECTIVE_COEFFICIENT" value="0"/>
		<parameter id="FLUX_VALUE" value="0.0" name="mmol_per_gDW_per_hr"/>
	</listOfParameters>
</kineticLaw>
</reaction>
<reaction id="EX_cpd11640_e0" name="hydrogen exchange" reversible="true">
<notes>
<html:p>GENE_ASSOCIATION:""</html:p>
<html:p>PROTEIN_ASSOCIATION:""</html:p>
</notes>
<listOfReactants>
<speciesReference species="M_cpd11640_e0" stoichiometry="1"/>
</listOfReactants>
<kineticLaw>
	<math xmlns="http://www.w3.org/1998/Math/MathML">
		<ci> FLUX_VALUE </ci>
	</math>
	<listOfParameters>
		<parameter id="LOWER_BOUND" value="-1000.0" name="mmol_per_gDW_per_hr"/>
		<parameter id="UPPER_BOUND" value="1000.0" name="mmol_per_gDW_per_hr"/>
		<parameter id="OBJECTIVE_COEFFICIENT" value="0"/>
		<parameter id="FLUX_VALUE" value="0.0" name="mmol_per_gDW_per_hr"/>
	</listOfParameters>
</kineticLaw>
</reaction>
<reaction id="R_rxn10542_c0" name="hydrogen transport" reversible="true">
<notes>
<html:p>GENE_ASSOCIATION:""</html:p>
<html:p>PROTEIN_ASSOCIATION:""</html:p>
</notes>
<listOfReactants>
<speciesReference species="M_cpd11640_c0" stoichiometry="1"/>
</listOfReactants>
<listOfProducts>
<speciesReference species="M_cpd11640_e0" stoichiometry="1"/>
</listOfProducts>
<kineticLaw>
	<math xmlns="http://www.w3.org/1998/Math/MathML">
		<ci> FLUX_VALUE </ci>
	</math>
	<listOfParameters>
		<parameter id="LOWER_BOUND" value="-1000.0" name="mmol_per_gDW_per_hr"/>
		<parameter id="UPPER_BOUND" value="1000.0" name="mmol_per_gDW_per_hr"/>
		<parameter id="OBJECTIVE_COEFFICIENT" value="0"/>
		<parameter id="FLUX_VALUE" value="0.0" name="mmol_per_gDW_per_hr"/>
	</listOfParameters>
</kineticLaw>
</reaction>
<reaction id="R_rxn05759_c0" name="hydrogen:ferredoxin oxidoreductase" reversible="true">
<notes>
<html:p>GENE_ASSOCIATION:""</html:p>
<html:p>PROTEIN_ASSOCIATION:""</html:p>
</notes>
<listOfReactants>
<speciesReference species="M_cpd00067_c0" stoichiometry="2"/>
<speciesReference species="M_cpd11620_c0" stoichiometry="2"/>
</listOfReactants>
<listOfProducts>
<speciesReference species="M_cpd11621_c0" stoichiometry="2"/>
<speciesReference species="M_cpd11640_c0" stoichiometry="1"/>
</listOfProducts>
<kineticLaw>
	<math xmlns="http://www.w3.org/1998/Math/MathML">
		<ci> FLUX_VALUE </ci>
	</math>
	<listOfParameters>
		<parameter id="LOWER_BOUND" value="-1000.0" name="mmol_per_gDW_per_hr"/>
		<parameter id="UPPER_BOUND" value="1000.0" name="mmol_per_gDW_per_hr"/>
		<parameter id="OBJECTIVE_COEFFICIENT" value="0"/>
		<parameter id="FLUX_VALUE" value="0.0" name="mmol_per_gDW_per_hr"/>
	</listOfParameters>
</kineticLaw>
</reaction>
<reaction id="R_rxn05887_c0" name="Hydrogen:NAD+ oxidoreductase" reversible="true">
<notes>
<html:p>GENE_ASSOCIATION:""</html:p>
<html:p>PROTEIN_ASSOCIATION:""</html:p>
</notes>
<listOfReactants>
<speciesReference species="M_cpd00003_c0" stoichiometry="1"/>
<speciesReference species="M_cpd11640_c0" stoichiometry="1"/>
</listOfReactants>
<listOfProducts>
<speciesReference species="M_cpd00004_c0" stoichiometry="1"/>
<speciesReference species="M_cpd00067_c0" stoichiometry="1"/>
</listOfProducts>
<kineticLaw>
	<math xmlns="http://www.w3.org/1998/Math/MathML">
		<ci> FLUX_VALUE </ci>
	</math>
	<listOfParameters>
		<parameter id="LOWER_BOUND" value="-1000.0" name="mmol_per_gDW_per_hr"/>
		<parameter id="UPPER_BOUND" value="1000.0" name="mmol_per_gDW_per_hr"/>
		<parameter id="OBJECTIVE_COEFFICIENT" value="0"/>
		<parameter id="FLUX_VALUE" value="0.0" name="mmol_per_gDW_per_hr"/>
	</listOfParameters>
</kineticLaw>
</reaction>
<reaction id="R_rxn34234_c0" name="(FeFe)-hydrogenase" reversible="true">
<notes>
<html:p>GENE_ASSOCIATION:""</html:p>
<html:p>PROTEIN_ASSOCIATION:""</html:p>
</notes>
<listOfReactants>
<speciesReference species="M_cpd00067_c0" stoichiometry="2"/>
<speciesReference species="M_cpd11620_c0" stoichiometry="2"/>
</listOfReactants>
<listOfProducts>
<speciesReference species="M_cpd11621_c0" stoichiometry="2"/>
<speciesReference species="M_cpd11640_c0" stoichiometry="1"/>
</listOfProducts>
<kineticLaw>
	<math xmlns="http://www.w3.org/1998/Math/MathML">
		<ci> FLUX_VALUE </ci>
	</math>
	<listOfParameters>
		<parameter id="LOWER_BOUND" value="-1000.0" name="mmol_per_gDW_per_hr"/>
		<parameter id="UPPER_BOUND" value="1000.0" name="mmol_per_gDW_per_hr"/>
		<parameter id="OBJECTIVE_COEFFICIENT" value="0"/>
		<parameter id="FLUX_VALUE" value="0.0" name="mmol_per_gDW_per_hr"/>
	</listOfParameters>
</kineticLaw>
</reaction>
</listOfReactions>
</model>
</sbml>
```
